# Transcriptional Profiling of Identified Neurons in Leech

**DOI:** 10.1101/2020.08.17.254631

**Authors:** Elizabeth Heath-Heckman, Shinja Yoo, Christopher Winchell, Maurizio Pellegrino, James Angstadt, Veronica B. Lammardo, Diana Bautista, Francisco F. De-Miguel, David Weisblat

## Abstract

While leeches in the genus *Hirudo* have long been models for neurobiology, the molecular underpinnings of nervous system structure and function in this group remain largely unknown. To begin to bridge this gap, we performed RNASeq on pools of identified neurons of the central nervous system (CNS): sensory T (touch), P (pressure) and N (nociception) neurons; neurosecretory Retzius cells; and ganglia from which these four cell types had been removed. Bioinformatic analyses identified 2,812 putative genes whose expression differed significantly among the samples. These genes clustered into 7 groups which could be associated with one or more of the identified cell types. We verified predicted expression patterns through *in situ* hybridization on whole CNS ganglia, and found that orthologous genes were for the most part similarly expressed in a divergent leech genus, suggesting evolutionarily conserved roles for these genes. Transcriptional profiling allowed us to identify candidate phenotype-defining genes from expanded gene families. Thus, we identified one of eight hyperpolarization-activated cyclic-nucleotide gated (HCN) channels as a candidate for mediating the prominent sag current in P neurons, and found that one of five inositol triphosphate receptors (IP3Rs), representing a sub-family of IP3Rs absent from vertebrate genomes, is expressed with high specificity in T cells. We also identified one of two *piezo* genes, two of ~65 *deg/enac* genes, and one of at least 16 *transient receptor potential* (*trp*) genes as prime candidates for involvement in sensory transduction in the three distinct classes of leech mechanosensory neurons.

## Supplementary File 3 for "Transcriptional Profiling of Identified Neurons in Leech"

```
Supplementary File 3: Sequences used to generate the phylogenetic trees in this paper.

HCN (Figures 5 and S3):
>Helobdella_HCN_98055
MAPQQFAPYTLRDHISSFFQVSDNKLAMKLFGNRTALMKEKQRQKEAGSWIIHPCSNFRFYWDLFMLVLLIANLIILPVIISFFHDDLSTKWIVFNSISDTVFLTDLVINFRTGIIADNFADEVILDPRKIAIRYLKTFFILDLVSSIPLDYIMLIFSQETAQSHFVHAGRALRIFRLLKLLSLLRLLRLSRLVRYVSQWQEFISVAGKFMRVFNLVCLMLLISHWNGCLQWLVPMLQEYPPNSWVALEELLNADWLEQYTWSLFKALSHMLCIGYGRYPPQSITDVWLTMVSMLIGATCYAMVVGHATTLIQSFDTSKRLYREKLKQVEEYTVYRKLPRNLRRRITTYYEHRYHGKMFDEKSILEELNECLKEEVINFNCRSLVASVPFFAQADPNFVSEIISKLEFEVYQPGDVIIREGTLGDKMYFIQEGVVDIYTGSGDRITTLFDGAFFGEICLLTNAKRVANVRAESYCNLFSLSVQHFNSVLKHYPVMRKTMEVVASERLEKIVKDGAVKVAEMPRIRSCVFEDVAADFNIVQETMKEKLVPENRKRLKTPTQSDEQSFHKSASECNFKRRSFHEKKPFTNIFDDKSYDNISINNINGLNNNNSNQHVNNDSNVFIEISKNAPVVKFDVAM

>Helro72757
MPRQYSSKQTLVTSAPTRQFSTPTTTHLRSNESVAECNINRETTTTIINSSVFSPDSTLLSNNDGECPQQQQQQSSQHESQQDVQKTGSYLKDQIISFFQVSDNKLALKLFGNRNALMKEKMRQKAVGNWIIHPCSSFRFYWDLFMLTLLLANLIILPVIISFFGDDLKTHWIVFNSVSDTVFLTDLLFNFRTGIIADNYADEVILEPRLIAKHYLKTFFLLDLISSLPLDYIIILLTPDTNTTQFYHAGWALRMVRLVKLLSLLRLLRLSRLVRYVSQWEEFLKQFLTVAEKFMRIFNLVSLMLLIGHWNGCLQWLVPMLQDFPSDSWAALEELQNADWSEQYTWALFKALSHMLCIGYGRYPPQSTTDVWLTMVSMLTGATCYAMFVGHATTLIQSFDTSKRMYREKFKQVEEYMAYRKLPRNLRQRITYYYEHRYQGKMFDEKNILAELNECLKEEIINYNCRALVASVPFFTHADVNFVSEVITKLEFEVFQPGDFIIKEGTMGTKMYFIQEGVVDIITKEGQIATSLSDGSYFGEICLLANTKRVASVRAETYCNLFSLSSTHFNSVLEHYPVMRSTMESVAAQRLNKIGRDPYIFLRRKQESDGTGFDVGRFYLKFQQRFLYITIGNKIAILCLLCPCYVRMKKL

>Helro77257
MKGSFSFKELSKSGALSTSTSYLKEQITSVFQPSDNKLAMKLFGNKMALKKEKERQEAVGKWVIHPCSNFRFYWDFIMLIFLIANLISLPVTITFFHDDLPNTWITFNAVSDTIFLMDLIINFRTGYITNTTTNYFTGIIADNFADEIILEPHHIAVHYLKTWFLLDFLSSIPLDHVIVLFTPDAEGISQIIHAGRALRFFRLVKLLSLLKLLRLSRLVRYVSQWEEVSLFISVAGKFIRIFNLISFILLLGHWNGCLQWLVPMLQDFPSNSWPALEELQNVHWLEQYTWSLFKALSHMLCIGFGRFPPQSSTDVWLTMVSMLTGATCYALFVGHSTTIIQSFDTAKRLYREKFKQVEEYMMYRKTPKHLRQKITDYYQHRYRGKMFDEKSILSEVNECLREDIINYNCRSLVAAVPFFTHADPNFVTDVVTKLEYEVYQPGDYVIKESTIGTKMYFIQEGIVDIVTKDGDVATSLSDGSYFGEICLLTNSRRCASVRCETYCNLFSLSVENFNSVLDHYPLMRRTLESVAAERLNKIGSSSSSFSSVFV

>Capitella63272
LDLISSIPLDYIILLFSPRHNFNILPFSFAGRALRIFRLVKLLSLLRLLRLSRLVRYVSQWEEFLTVASK
FMRILNLVALMLLLGHWNGCLQWLISLRCNFEHYFDSLISCGMVIRAHWSEQYTWALFKAMSHMLCIGYG
KFPPQSTTDVWLTMISMLTGATCYALFVGHATTLIQSFDTSKRLYREKFKQVEEYMMYRKLPRNLRQRIT
DYYEHRYQGKMFDEDSILGELNECLREEIVNYNCRALVASVPFFTHADPNFVSEIITQLKYEVFQPGDYV
IKEGTIGTKMYFIQEGIVDIVTKNGEVATSLSDGSYFGEICLLTNAKRVASVRVETYCNLFSLSVEHFNS
VLEHYPLMRRTMESVAAERLNKIGKNPNMV

>CrassostreaHCN
MSSLRNPSGHPLINISEYDRPVSYSSDEESSNPTSPYHQARNQQGALSDRSKESENEELLSENESEFQLHVEHVATLSPKPTRSDSVKLKRQSNGRQYRKNSQPIGSATPPKPARRSASLKLKRMHLDVNNQSKERTMPCLPKCSNRPTNPSITITIESDDDSIYSDYLNPDVNYKNEINRVHFVGDETSLYGTPREELLPPTGDTASNDLYNNKSSPTSFLKEQIISFFQPSDNKLAMKLFGNKNSLQREKMRHKRVGNWVIHPCSNFRFYWDLFMLVLLLANLIILPVAISFFNNDLSEEWIAFNCISDTVFFLDIIINFRTGIILNDFADEIILDPKLIAKHYVKSWFFLDLISTIPMDYIFLWWDAEADFYQMVHAGRALRILRLAKLLSLLRLLRLSRLVRYVQQWEEFLAVAGKFMRIFNLICLMLLLGHWNGCLQFLVPMLEDFPRDCWVSIEELKNASWWTQYTWALFKALSHMLCIGYGRFPPQNMTDTWLTILSMLSGATCYALFLGHTTTIIQSFDTSRRLYNEKFKQVEEYMIYRKLPRKLRQKISEYYEHRYQGKMFDEDNILDELNEVLRQEVINHNCRALVKSVPFFTNADPQFVSAVISKLEFEVFQPGDYVIREGTMGNKMYFIQEGIVDIITKDNEIATSLSDGSYFGEICLLTNAKRVASVRAETYVNLYSLSVQHFNSVLERYPLMRRTMESVAAERLTKIGKNPSIVSSRADLEEDQKLVNEIVMESTPVVTSASEDEDKDSDDSSESSKSSRRKKKFKFDFTGKLQKITEERKSKSRESLHKDSLDMPNGKMEKLRKMPSGSNLFGLRVGFAGFSDRKRSESVGANLNSIEHHSGSGQSGQSYLPRRASFLGTKFFKPKEPKKEKKERTRSTGGNDSPSSDGKGGVIQFLTVPLQADLRHKLKGKKSKSEHSVSQKEPPTNMHSQDIIEESPLNVQSGSDSIPETVVHQTDRAKECVYQIEDIDESSPSSHL

>CrassostreaHCN2
MPCLPKCSNRPTNPSITITIESDDDSIYSDYLNPDVNYKNEINRVHFVGDETSLYGTPREELLPPTGDTASNDLYNNKSSPTSFLKEQIISFFQPSDNKLAMKLFGNKNSLQREKMRHKRVGNWVIHPCSNFRFYWDLFMLVLLLANLIILPVAISFFNNDLSEEWIAFNCISDTVFFLDIIINFRTGIILNDFADEIILDPKLIAKHYVKSWFFLDLISTIPMDYIFLWWDAEADFYQMVHAGRALRILRLAKLLSLLRLLRLSRLVRYVQQWEEFLAVAGKFMRIFNLICLMLLLGHWNGCLQFLVPMLEDFPRDCWVSIEELKNASWWTQYTWALFKALSHMLCIGYGRFPPQNMTDTWLTILSMLSGATCYALFLGHTTTIIQSFDTSRRLYNEKFKQVEEYMIYRKLPRKLRQKISEYYEHRYQGKMFDEDNILDELNEVLRQEVINHNCRALVKSVPFFTNADPQFVSAVISKLEFEVFQPGDYVIREGTMGNKMYFIQEGIVDIITKDNEIATSLSDGSYFGEICLLTNAKRVASVRAETYVNLYSLSVQHFNSVLERYPLMRRTMESVAAERLTKIGKNPSIVSSRADLEEDQKLVNEIVMESTPVVTSASEDEDKDSDDSSESSKSSRRKKKFKFDFTGKLQKITEERKSKSRESLHKDSLDMPNGKMEKLRKMPSGSNLFGLRVGFAGFSDRKRSESVGANLNSIEHHSGSGQSGQSYLPRRASFLGTKFFKPKEPKKEKKERTRSTGGNDSPSSDGKGGVIQFLTVPLQADLRHKLKGKKSKSEHSVSQKEPPTNMHSQDIIEESPLNVQSGSDSIPETVVHQTDRAKECVYQIEDIDESSPSSHL

>LottiaHCN
MPCLQSGTANPSITITLDSDSDSVYSDYLSPEINYKNDVRVQFIGDDTSLYGTPKEELLPPSQETNNAVEIKPSPTSYLKDQILYFFQPSDNKLAMKLFGNKNALLKEKMRHKRVGNWVIHPCSNFRFYWDLVMLVLLIGNLIILPVAISFFNDDLSTHWIVFNCISDTVFFLDIIINFRTGVILNDFADEIILDPKLIAKHYMKTWFFLDLLSSIPMDYIFLMWDAEADFSQLFHAGRALRMLRLVKLLSLLRLLRLSRLVRYVQQWEEVCFLAIAGKFMRIFNLICLMFLLGHWNGCLQFLIPMLQDFPKDCWVSIEELQDAHWAEQYTWSLFKALSHMLCIGYGRFPPQNMSDTWLTILSMLSGATCYALFLAHTTTLIQSFDTSRRLYNEKFKQVEEYMIYRKLPRSLRQRITDYYEHRYQGKMFDEETIHRELNECLRQEVINHNCRALVASVPFFTNADPEFVSEVVSKLEFEVYQNGDYIIKEGTIGTKMYFIQEGIVDIITSDNEVATSLSDGSYFGEICLLTNARRVASVRAETYVNLYSLSVHHFNAVLDRYPVMRRTMESVAAERLTKIGKNPSIVSSRADLEEDQKLVNEIV

>LingulaHCN
MASTPQRQLSQDSYKESTGSPCSGRTAYTTASSAPTSKSETVFGSVTDSSCNTPGSVATTTKVTLEFDESCEVTEETTIPLTTEPNTLQQLPDRNESKSKTLLQRLPSLRLNRFGSGKSKNKSPAINLINDEEQGSESPPVSVKEKTKSEPFFIGDDASLYGTPKEELLPKSDTRSNTPSTTNFLKDQILTFFQPSDNRLAMKLFGNKSALIKERQRQRATGTWIIHPCSNFRFYWDLFMLLMLIANLIILPVAISFFNDDLSIHWVIFNCASDTVFLLDIFINFRTGVLDADYADEIILEPKKIAISYIKSWFFLDLISSLPLDYIFLMFDPNTPDVNQLMQAGRALRILRFAKLLSLLRLLRLSRLVRYVSQWEEFLSVAGVVVRIFNLICLMLLLGHWNGCLQYLVPMLQEFPPDCWVAIEELTKADWKEQYTWALFKALSHMLCIGYGRWPPQNVTDVTLTIISMLTGATCYALFVGHATTLIQSFDTGRRLFREKYKQVEEYMSYRRLPRDLRGKIADFYEHKYRGKMFDEDAILNDLSETLRESVVNHNCRALVANVPFFTNADPHFVTEVISKLKYEVCQPKDFIIKEGTRGDKMYFIQEGIVDIITKDGEVATSLSDGSYFGEICLLTNAKRVASVYAETYCNLFSLSVEDFNKILEHYPLMRRTLESVAAQRLSKIGKDANMMSTVQEEDVKAMNQIIQESASLRSDTGSNSPDEKRRESKKYRSSEFLEVDERPHKQKKKRLSSIFKAPFLLEFKTKKDRSDTTCGEVHEEETSDIDDVDDEYDGSDGHSNSKCKGTSGGTSPLLSVPQGTLSTYHSVPSFYSPSTDKVNGQVAYVNVDVEEEEETADATANVAEKESLV

>aplysiaHCN
MGQECVAGEAGGAASKASSTTSYLKDQILNFFQPSDNKLAMKLFGNKNALIKEKMRHKRVGNWVIHPCSNFRFYWDLFMLVLLIANLIILPVAISFFNDDLSTHWIVFNCISDTVFFLDIVINFRTGIILNDFADEIILDPKLIAKQYMKTWFFLDLLSSVPMDYIFLMWDAEADFNQLFHAGRALRMLRLAKLLSLLRLLRLSRLVRYVQQWEEFLAIAGKFMRIFNLICLMFLLGHWNGCLQFLVPLIQDFPKDCWVSIEGLQEAHWAEQYTWALFKALSHMLCIGYGRFPPQNMSDTWLTILSMLSGATCYALFLAHTTTLIQSFDTSRRLYNEKFKQVEEYMVYRKLPRSLRQRITDYYEHRYQGKMFDEETILSELNECLKHEVVNHNCRSLVASVPFFTNADPAFVSEVVSKLKFEVYQPGDYIIREGTMGTKMFFIQEGIVDIITSDGEVATSLSDGSYFGEICLLTNARRVASVRAETYACLYSLAVEHFTAVLERYPVMRRTMESVAAERLTKIGKNPSIVSSRADLEEDQKMVNEIVMESTPIPTSASEDEDRDSDESSDGSKQKKKTAFKFDFSTKLHKISEEKKNKSPKEHSKERDLLEFGETKHHRLSQGPDP

>DoryteuthisHCN
MPCLPQNNPNPSITITIDSDDESVYSDYLSPEINYKSDARVQFIGDDTSLYGTPKEELLPCREENVTVENTKSSPTTFLKDQIYSFFQPSDNKLAMKLFGNKNALYKEKMRHKRVGNWVIHPCSNFRFYWDLFMLVLLIANLIILPVAISFFNDDLSTHWIVFNCISDTVFFLDIIINFRTGVITNDFADEIILDPKLIAKHYIRTWFFLDLISSIPMDYIFLMWDTEANFSQLFHAGTNARMDASQYWQGRALRMLRLAKLLSLLRLLRLSRLVRYVQQWEEFLALAGKFMRIFNLICLMFLLGHWSGCLQFLVPMLQDFPQDCWVSIEELQKAHWAEQYTWALFKALSHMLCIGYGRFPPQNMTDTWLTILSMLSGATCYALFLGHTTTLIQSFDTSRRLYNEKFKQVEEYMVCRKLPRTLRQRISDYYEHRFQGKMFDEDTILGELNECLRQEVINHNCRSLVASVPFFTNADPQFVSEVVSRLKYEVFQPGDYIIREGTIGTKMYFIQEGIVDIITKEGEVATSLSDGSYFGEICLLTNAKRVASVRSETYVNLYSLSVEHFNAVLDNYPVMRRTMESVAAERLSKIGKNPSIVSSRADLEEDQKLVNEIVMESTPIPTSASEDEDRESDDSYETKPKKKFKFDFPLTLQKITEERKSKSKENLARMAGEDGDDYRPSNIFSRLPKVHSGSNLFGLRVPQMPDRKRTGSCGDVLGIINETSKDMKEMKDEKLSPETKAKDDKEKDDKEEKEKDKAKEKEERDKAKEKEDKDKDKEKDHHHHHEKEKEKEKHHHHHHHSHKDEKDKSRERKPILKQTSAEDKKEHVSADEDSSNEKRKPGYLEKKFKSADSSGSSREHKARKYRERKAPSLDERSVTFETRPSMQYLKIPGESIPSLDKTKLKSSDSSKEHRPRSRSVDIKGKTLDQKSEKKEEDKEKEKEKEKDDKEKEKEKDR

>HCN_fly
MPALSAVAARQQQLLLNGSLKGKGQSQSQGQSRQTLPGHRASVRSESGSGSSHTIPATGKSPPVPHSLAAKISSSASGSKNCNLLSASSNSCHKLNAHAQGSGAGSGSGSGSGSGPPGHSHYAAASPKSSVSSNGHLNKYCLTDLTRRKAEFNRQLSAPTDYTHHSSSNGSQQEGSSEANEGHEPVGESTITVASAGVSYPHPYSYPYHYAHHASSATAPANLKASLQLHSFGSHHPCPYPARPTSTSCTNSFNRRHIRRHKGKLGDRLLSGDSEESVRCSYCSVLNVNDNDLRISFENTCTDSLVTAFDDEALLICDQGTEMVHFDDVSLYGTPKEEPMPNIPIVSEKVSANFLKSQLQSWFQPTDNRLAMKLFGSRKALVKERIRQKTSGHWVIHPCSSFRFYWDLCMLLLLVANLIILPVAISFFNDDLSTRWIAFNCLSDTIFLIDIVVNFRTGIMQQDNAEQVILDPKLIAKHYLRTWFFLDLISSIPLDYIFLIFNQIMKLQDFSDSFQILHAGRALRILRLAKLLSLVRLLRLSRLVRYVSQWEEVYFLNMASVFMRIFNLICMMLLIGHWSGCLQFLVPMLQGFPSNSWVSINELQESYWLEQYSWALFKAMSHMLCIGYGRFPPQSLTDMWLTMLSMISGATCYALFLGHATNLIQSLDSSRRQYREKVKQVEEYMAYRKLPRDMRQRITEYFEHRYQGKFFDEELILGELSEKLREDVINYNCRSLVASVPFFANADSNFVSDVVTKLKYEVFQPGDIIIKEGTIGTKMYFIQEGVVDIVMANGEVATSLSDGSYFGEICLLTNARRVASVRAETYCNLFSLSVDHFNCVLDQYPLMRKTMETVAAERLNKIGKNPNIMHQKDEQLSNPESNTITAVVNALAAEADDCKDDDMDLKENLLHGSESSIAEPVQTIREGLPRPRSGEFRALFEGNTP

>HCN_mosquito
MDPCALSVRQYPAPQSAGTSRLFSAASSDSIRFHSNLSNQNDTDLRVSIDNTCTDSLVTALDDEALLITDYMNDMAKSKHFDDVSLYGTPKEEPLPNIPPSIEKPSSNFLKNQLQAWFQPTDNRLAMKLFGSKKALVKERIRQKTAGHWVIHPCSSFRFYWDLCMLLLLVANLIILPVAISFFNDDLSTRWIAFNCLSDTIFLVDIVVNFRTGIMQQDNAEQVILDPKLIAKHYLKTWFFLDLISSIPLDYIFLIFNQDFSDSFQLLHAGRALRILRLAKLLSLVRLLRLSRLVRYVSQWEEVYFLNMASVFMRIFNLICMMLLIGHWSGCLQFLVPMLQGFPSNSWVAINELQESYWLEQYSWALFKAMSHMLCIGYGRFPPQSLTDMWLTMLSMISGATCYALFLGHATNLIQSLDSSRRQYREKVKQVEEYMAYRKLPRDMRQRITEYFEHRYQGKFFDEECILGELSEKLREDVINYNCRSLVASVPFFANADSNFVSDVVTKLRYEVFQPGDIIIKEGTIGSKMYFIQEGIVDIVMANGEVATSLSDGSYFGEICLLTNARRVASVRAETYCNLFSLSVDHFNAVLDQYPLMRKTMETVAAERLNKIGKNPNIMAQKEESESGNTETNQISAVVNALAAEADNVDNLSDGNGSMKKGTSQSSLNELNQSLKMSLPRPKSGEFRALFEG

>HCN_bee
MNYKGSGKVHFGVDDVSLYGTPKEEPGPGLPGQEVKQSFLKNQLQALFQPTDNKLAMKLFGSKKALMKERIRQKAAGHWVIHPCSSFRFYWDLCMLLLLVANLIILPVAISFFNDDLSTRWIAFNCLSDTIFLIDIVVNFRTGIMQQDNAEQVILDPKLIAKHYLRTWFFLDLISSIPLDYIFLIFNQFQDFSESFQILHAGRALRILRLAKLLSLVRLLRLSRLVRYVSQWEEVYFLNMASVFMRIFNLICMMLLIGHWSGCLQFLVPMLQGFPSNSWVAINELQDSFWLEQYSWALFKAMSHMLCIGYGRFPPQSLTDMWLTMLSMISGATCYALFLGHATNLIQSLDSSRRQYREKVKQVEEYMAYRKLPREMRQRITEYFEHRYQGKFFDEELILGELSEKLREDVINYNCRSLVASVPFFANADSNFVSDVVTKLRYEVFQPGDIIIKEGTIGSKMYFIQEGIVDIVMANGEVATSLSDGSYFGEICLLTNARRVASVRAETYCNLFSLSVDHFNAVLDQYPLMRRTMESVAAERLNKIGKNPNLVAHREEDLGSESKTINAVVNALAEQAAHASASEESVHSMELRTLPCLLPRPKSENNFASQELSREGRRIFHKSDTFHKDSYQ

>HCN_silkmoth
MDNTNTCCTDSLVTALDDETLLLGDADMSLKQGSGTGKVHFGGLDDVSLYGTPVEPAPPATDAKQGFLRNQLQALFQPTDNKLAMKLFGSKKALMKERIRQKAAGHWVIHPCSSFRFYWDLCMLLLLVANLIILPVAISFFNDDLSTRWIAFNCLSDTIFLIDIVVNFRTGIMQQDNAEQVILDPKLIAKHYLRTWFFLDLISSIPLDYIFLIFNQDFSESFQILHAGRALRILRLAKLLSLVRLLRLSRLVRYVSQWEEVYFLNMASVFMRIFNLICMMLLIGHWSGCLQFLVPMLQGFPPNSWVAINELQEAYWLEQYSWALFKAMSHMLCIGYGRFPPQSLTDMWLTMLSMISGATCYALFLGHATNLIQSLDSSRRQYREKVKQVEEYMAYRKLPREMRQRITEYFEHRYQGKFFDEELILGELSEKLREDVINYNCRSLVASVPFFANADSNFVSDVVTKLRYEVFQPGDIIIKEGTIGSKMYFIQEGIVDIVMANGEVATSLSDGSYFGEICLLTNARRVASVRAETYCNLFSLSVDHFNAVLDQYPLMRRTMESVAAERLNKIGKNPNLVTHREDDTTSEGNTINAVVNALAAEAEHVSLSDDSVARLSERSLGLALQPLQAASCRMAGVALPGLGVAAALPRPKSEHDFSAAAPLASAAAFHKSDAGIAP

>HCN_lobster
MNYRDVSKVHFGGDDVSLYGTPKEELGPGQLCVGAAGAPPGVEPKPSFLKNQLQALFQPTDNRLAMKLFGSKKALMKERIRQKAAGHWIIHPCSNFRFYWDLCMLFLLVANLIILPVAISFFNDDLSTRWIAFNCLSDTIFLIDIVVNFRTGIKQQDNSEQVILDPKLIARHYLKTWFLLDLISSVPLDYIFLIFNKDFNESFQILQAGRALRILRLAKLLSLVRLLRLSRLVRYVSQWEEVYVSSFLNMASVFMRIFNLISMMLLIGHWSGCLQFLVPMLQGFPSNSWVAINELQSSHWLEQYSWAFFKAMSHMLCIGYGSFPPQNLTDLWLTMISMISGATCYALFIGHATNLIQSLDSSRRQYRERLKQVEEYMAYRKLPRELRTRITEYFEHRYQGKFFDEEMILGELSEKLREDVINFNCRALVASVPFFANADARFVTDVVTKLRYEVYQPGDIIIKEGTIGNKMYFIQEGIVDIVMSNGEVATSLSDGSYFGEICLLTNARRTASVRAETYCNLFSLSVEHFNTVLDSYPLMRRTMESVAAERLNKIGKNPSIVSNREDLTNDCKTVNAIVNALASVASTEQCDGGTSSEESMMGHDGSSMKGGGGGGGGRHHHHHHHHHNLLDLGSIGKALAKGHLPRPKSENNFALSLDTPSPLNRNRPSFHKSDTFHKALRSNSRAPPPMH

>HCN_urchin
MDNKETNGELEQSDEADPSGQNLDDGETDSKQEENLINVSPPKTPPGPPPPLKNGGRGQKPPKIPICHQNGKLPKEVEWTEDRGEDRKDSLTLQSKLDHGAYTDEKQDLLTYLDRHGINSPVKLTPDETGGSSALDILGIIEERDTGALGSDPSSTMQAMAKPVGFLQRQLWTVLQPSDNRLSMKLFGSKKGLQKEKYRLRKAGVLIIHPCSHFRFYWDLLMLCLIMANVILLPVVITFFHNKDMSTGWLIFNCFSDTFFILDLICNFRTGIMNPKSAEQVILNPRQIAYHYLRSWFIIDLVSSIPMDYIFLLAGGQNRHFLEVSRALKILRFAKLLSLLRLLRLSRLMRFVSQWEQAFNVANAVIRICNLVCMMLLIGHWNGCLQYLVPMLQEYPDQSWVAINGLEHAHWWEQYTWALFKALSHMLCIGYGKFPPQSITDVWLTIVSMVSGATCFALFIGHATNLIQSMDSSSRQYREKLKQVEEYMQYRKLPSHLRNKILDYYEYRYRGKMFDERHIFREVSESIRQDVANYNCRDLVASVPFFVGADSNFVTRVVTLLEFEVFQPADYVIQEGTFGDRMFFIQQGIVDIIMSDGVIATSLSDGSYFGEICLLTRERRVASVKCETYCTLFSLSVQHFNQVLDEFPAMRKTMEEIAVRRLTRIGKESSKLKSRLESPTIRDTAPLFPIPPDTPSFVTDIEKNRFFGDDTDDVHIRTRVDVERGSHENVIAIMDGSLSDLRMENEIQARKSSSGKRRKFQQQTTEL

>HCN2_urchin
MSTAMANKVMPDTQGEFVKVKRPDRLSKISALRKDFDVKKAAVLKEKPKERRASLPSAMTDKSPGHRDSLVVDLGGAGRRNSMPTKESLFLASGSDFVKKIYRSEKALKDEQERQQNIRRFVIHPFSNFRWYWDLFMVFLLLITLVLLPVNVTFFSDDITMYWIINCISDTLFMLDITLNFFTGVIENAEDTVTLDRTKEEFSSLRGWFFLDLISSFPFDYIYLFLGQVDFTSHTALALRILRLTKVLSLLRLLRLSRLLRYIHRPEELLNVETAVIRIVHLVFVMLLLMHWNGCIQFLVPFFQTFPPDCWVVINGLENAGKLEQYSWSFFKAICHMISIGFGRFPPMNVTEMWMTTFSIMLGATFYALFIGTMSTLLLAVDASGRLYNERLNQVKEYLRYRKVPMNTQRRVLSYYEHRYQRKYFNEKTILGEQSHPIRREILQHHFNNFITKVNFLNEADPDFAYDVIEKLSFEVFLEGDVIIKAGSLGGAMYFIEHGTVEVLVDDRIVNRLSDGDHFGEISLLIDERRVASIIAATTCDVFCLSREDFHKVLKDYPEMGARMAEIAQERLNTIDSSLDTVDEEADGDEEEATANNNNNHPAKNDKKVKKNDLATPQNKDHIQKINDWLKENFAQRI

>HCN1_trout
MEDKSNSFSSNKEGEKADGNNVFQRQDSIQKNNMGSQNMKGGDHGNSVGFKGDREEALVGFDDIDGSGNRHGFMQRQFGAMMQPGVNKFSLRMFGSQKAVEKEQERVQTAGYWIIHPYSDFRFYWDLVMLVMMMGNLIIIPVGITFFSEQTTTTWLIFNVASDTIFLVDLVMNFRTGIVNEESSEIILDPKVIKMNYLKSWFVVDFLSSIPVDYIFLIVEKGFDSEVYKTARALRIVRFTKILSLLRLLRLSRLIRYIHQWEEIFHMTYDLASAVVRIFNLIGMMLLLCHWDGCLQFLVPLLQDFPQDCWVSLNGMVNDSWGKQYSYALFKAMSHMLCIGYGARAPVSMSDLWITMLSMIVGATCYAMFVGHATALIQSLDSSRRQYQEKYKQVEQYMSFHKLPADMRQKIHDYYEHRYQGKIFDEDNILSELNDPLKEEIVNFNCRKLVATMPLFANADPNFVTGMLSKLKFEVFQPNDYIIREGTVGKKMYFIQHGVASVITKLNKEMKLTDGSYFGEICLLTKGRRTASVRADTYCRLFSLSVDHFNEVLEEYPMMRRAFETVAIDRLDRIGKKNSLLLQKFQKDLNAGVFNTQENEILKQIIRQDREMVMMVDRKQSVTGMSVTGMSVTGMNTTPISGNSIINSPAQPPYTTALGNNQFQQSATSLTYSASAVTAPSSAATARILPASAQGVYPVPSVIHGNLNSSSPVPQTPLSLHQQGSIMSPVSFTTAVCSPPVQTPGLAGRSFQYGSPTASQLSLIQQPLPTALPPQQPLPQPQQPGGAAASSATQQPQQQQQVPSPQRSDSLHKASHALQSGSLSRDVRHLSASQPSLPHDTSLGPRAHPAASGDSLASIAPPVAAVQGMGIQSGLRTTVPQRVNLFRQMSSGALPPVRAVSSAAQHRDSTGSRRDSRRDSTLSSTETEQDKMRFASNL

>HCN1_rabbit
MATASSPPRRPRRARGLEDAEGPRRQYGFMQRQFTSMLQPGVNKFSLRMFGSQKAVEKEQERVKTAGFWIIHPYSDFRFYWDLIMLIMMVGNLVIIPVGITFFTEQTTTPWIIFNVASDTVFLLDLIMNFRTGTVNEDSSEIILDPKVIKMNYLKSWFVVDFISSIPVDYIFLIVEKGMDSEVYKTARALRIVRFTKILSLLRLLRLSRLIRYIHQWEEIFHMTYDLASAVVRIFNLIGMMLLLCHWDGCLQFLVPLLQDFPPDCWVSLNEMVNDSWGKQYSYALFKAMSHMLCIGYGAQAPVSMSDLWITMLSMIVGATCYAMFVGHATALIQSLDSSRRQYQEKYKQVEQYMSFHKLPADMRQKIHDYYEHRYQGKIFDEENILNELNDPLREEIVNFNCRKLVATMPLFANADPNFVTAMLSKLRFEVFQPGDYIIREGAVGKKMYFIQHGVAGVITKSSKEMKLTDGSYFGEICLLTKGRRTASVRADTYCRLYSLSVDNFNEVLEEYPMMRRAFETVAIDRLDRIGKKNSILLQKFQKDLNTGVFNNQENEILKQIVKHDREMVQAIAPISYPQMTALNSTSSTATPTSRMRTQSPPVYTATSLSHSNLHSPSPSTQTPQPSAILSPCSYTTAVCSPPVQSPLATRTFHYASPTASQLSLMPQQQQQPQAPQTQPQQPPQQPQTPGSATPKNEVHRSTQALPNTSLTREVRPLSASQPSLPHEVSTLISRPHPTVGESLASIPQPVAAVHSAGLQAAGRSTVPQRVTLFRQMSSGAIPPNRGVPPAPPPPAAPLQREASSVLNTDPEAEKPRFASNL

>HCN4_rabbit
MDKLPPSMRKRLYSLPQQVGAKAWIMDEEEDAEEEGAGGRQDPRRRSIRLRPLPSPSPSPSAAAAAAGGAESRGAALGGAADGEGPARGAAKSSTNGDCRRFRGSLASLGSRGGGGGGGSTGGGSHGHLHDSAEERRLIAEGDASPGEDRTPPGLAAEPERPGAPAPPAASPPQVPSSCGEQRPADAAVKVEGGAAAGDQILPEAEARLGQAGFMQRQFGAMLQPGVNKFSLRMFGSQKAVEREQERVKSAGFWIIHPYSDFRFYWDLTMLLLMVGNLIIIPVGITFFKDENTTPWIVFNVVSDTFFLIDLVLNFRTGIVVEDNTDIILDPRRIKMKYLKSWFVVDFVSSIPVDYIFLIVETRIDSEVYKTARALRIVRFTKILSLLRLLRLSRLIRYIHQWEEIFHMTYDLASAVVRIVNLIGMMLLLCHWDGCLQFLVPMLQDFPDDCWVSLNNMVNNSWGKQYSYALFKAMSHMLCIGYGRQAPMGMSDVWLTMLSMIVGATCYAMFIGHATALIQSLDSSRRQYQEKYKQVEQYMSFHKLPPDTRQRIHDYYEHRYQGKMFDEESILGELSEPLREEIINFNCRKLVASMPLFANADPNFVTSMLTKLRFEVFQPGDYIIREGTIGKKMYFIQHGVVSVLTKGNKETKLADGSYFGEICLLTRGRRTASVRADTYCRLYSLSVDNFNEVLEEYPMMRRAFETVALDRLDRIGKKNSILLHKVQHDLSSGVSNYQENAIVQRIVQHDREMAHCARRAQATTPVAPAIWTPLIQAPLQAAAATTSVAIALTHHPRLPAAIFRPPPGPTTLGSLGAGQTPRHLRRLQSLAPSAPSPASPASSPSQPDTPSSASLHVQPLPGCSTPAGLGSLLPTAGSPPAPTPPTTAGAAGFSHFHRALGGSLSSSDSPLLTPMQSAARSPQQPPPPPGAPAGLGLLEHFLPPPARSPTSSPGQLGQPPGELSPGLGSGPPGTPETPPRQPERLPFAAGASAGASPVAFSPRGGPSPPGHSPGTPRTFPSAPPRASGSHGSLLLPPASSPPPPPPPPAPQRRATPPLAPGRLSQDLKLISASQPALPQDGAQTLRRASPHSSSGESVAALPPFPRAPGRPPGAGPGQHVTLTLPRKASSGSLPPPLSLFGPRAAPAGGPRLTAAPQREPGAKSEPVRSKLPSNL

>HCN4_human
MDKLPPSMRKRLYSLPQQVGAKAWIMDEEEDAEEEGAGGRQDPSRRSIRLRPLPSPSPSAAAGGTESRSSALGAADSEGPARGAGKSSTNGDCRRFRGSLASLGSRGGGSGGTGSGSSHGHLHDSAEERRLIAEGDASPGEDRTPPGLAAEPERPGASAQPAASPPPPQQPPQPASASCEQPSVDTAIKVEGGAAAGDQILPEAEVRLGQAGFMQRQFGAMLQPGVNKFSLRMFGSQKAVEREQERVKSAGFWIIHPYSDFRFYWDLTMLLLMVGNLIIIPVGITFFKDENTTPWIVFNVVSDTFFLIDLVLNFRTGIVVEDNTEIILDPQRIKMKYLKSWFMVDFISSIPVDYIFLIVETRIDSEVYKTARALRIVRFTKILSLLRLLRLSRLIRYIHQWEEIFHMTYDLASAVVRIVNLIGMMLLLCHWDGCLQFLVPMLQDFPDDCWVSINNMVNNSWGKQYSYALFKAMSHMLCIGYGRQAPVGMSDVWLTMLSMIVGATCYAMFIGHATALIQSLDSSRRQYQEKYKQVEQYMSFHKLPPDTRQRIHDYYEHRYQGKMFDEESILGELSEPLREEIINFNCRKLVASMPLFANADPNFVTSMLTKLRFEVFQPGDYIIREGTIGKKMYFIQHGVVSVLTKGNKETKLADGSYFGEICLLTRGRRTASVRADTYCRLYSLSVDNFNEVLEEYPMMRRAFETVALDRLDRIGKKNSILLHKVQHDLNSGVFNYQENEIIQQIVQHDREMAHCAHRVQAAASATPTPTPVIWTPLIQAPLQAAAATTSVAIALTHHPRLPAAIFRPPPGSGLGNLGAGQTPRHLKRLQSLIPSALGSASPASSPSQVDTPSSSSFHIQQLAGFSAPAGLSPLLPSSSSSPPPGACGSPSAPTPSAGVAATTIAGFGHFHKALGGSLSSSDSPLLTPLQPGARSPQAAQPSPAPPGARGGLGLPEHFLPPPPSSRSPSSSPGQLGQPPGELSLGLATGPLSTPETPPRQPEPPSLVAGASGGASPVGFTPRGGLSPPGHSPGPPRTFPSAPPRASGSHGSLLLPPASSPPPPQVPQRRGTPPLTPGRLTQDLKLISASQPALPQDGAQTLRRASPHSSGESMAAFPLFPRAGGGSGGSGSSGGLGPPGRPYGAIPGQHVTLPRKTSSGSLPPPLSLFGARATSSGGPPLTAGPQREPGARPEPVRSKLPSNL

>HCN2_human
MDARGGGGRPGESPGATPAPGPPPPPPPAPPQQQPPPPPPPAPPPGPGPAPPQHPPRAEALPPEAADEGGPRGRLRSRDSSCGRPGTPGAASTAKGSPNGECGRGEPQCSPAGPEGPARGPKVSFSCRGAASGPAPGPGPAEEAGSEEAGPAGEPRGSQASFMQRQFGALLQPGVNKFSLRMFGSQKAVEREQERVKSAGAWIIHPYSDFRFYWDFTMLLFMVGNLIIIPVGITFFKDETTAPWIVFNVVSDTFFLMDLVLNFRTGIVIEDNTEIILDPEKIKKKYLRTWFVVDFVSSIPVDYIFLIVEKGIDSEVYKTARALRIVRFTKILSLLRLLRLSRLIRYIHQWEEIFHMTYDLASAVMRICNLISMMLLLCHWDGCLQFLVPMLQDFPRNCWVSINGMVNHSWSELYSFALFKAMSHMLCIGYGRQAPESMTDIWLTMLSMIVGATCYAMFIGHATALIQSLDSSRRQYQEKYKQVEQYMSFHKLPADFRQKIHDYYEHRYQGKMFDEDSILGELNGPLREEIVNFNCRKLVASMPLFANADPNFVTAMLTKLKFEVFQPGDYIIREGTIGKKMYFIQHGVVSVLTKGNKEMKLSDGSYFGEICLLTRGRRTASVRADTYCRLYSLSVDNFNEVLEEYPMMRRAFETVAIDRLDRIGKKNSILLHKVQHDLNSGVFNNQENAIIQEIVKYDREMVQQAELGQRVGLFPPPPPPPQVTSAIATLQQAAAMSFCPQVARPLVGPLALGSPRLVRRPPPGPAPAAASPGPPPPASPPGAPASPRAPRTSPYGGLPAAPLAGPALPARRLSRASRPLSASQPSLPHGAPGPAASTRPASSSTPRLRPTPAARAAAPSPDRRDSASPGAAGGLDPQDSARSRLSSNL

>HCN1_human
MEGGGKPNSSSNSRDDGNSVFPAKASATGAGPAAAEKRLGTPPGGGGAGAKEHGNSVCFKVDGGGGGGGGGGGGEEPAGGFEDAEGPRRQYGFMQRQFTSMLQPGVNKFSLRMFGSQKAVEKEQERVKTAGFWIIHPYSDFRFYWDLIMLIMMVGNLVIIPVGITFFTEQTTTPWIIFNVASDTVFLLDLIMNFRTGTVNEDSSEIILDPKVIKMNYLKSWFVVDFISSIPVDYIFLIVEKGMDSEVYKTARALRIVRFTKILSLLRLLRLSRLIRYIHQWEEIFHMTYDLASAVVRIFNLIGMMLLLCHWDGCLQFLVPLLQDFPPDCWVSLNEMVNDSWGKQYSYALFKAMSHMLCIGYGAQAPVSMSDLWITMLSMIVGATCYAMFVGHATALIQSLDSSRRQYQEKYKQVEQYMSFHKLPADMRQKIHDYYEHRYQGKIFDEENILNELNDPLREEIVNFNCRKLVATMPLFANADPNFVTAMLSKLRFEVFQPGDYIIREGAVGKKMYFIQHGVAGVITKSSKEMKLTDGSYFGEICLLTKGRRTASVRADTYCRLYSLSVDNFNEVLEEYPMMRRAFETVAIDRLDRIGKKNSILLQKFQKDLNTGVFNNQENEILKQIVKHDREMVQAIAPINYPQMTTLNSTSSTTTPTSRMRTQSPPVYTATSLSHSNLHSPSPSTQTPQPSAILSPCSYTTAVCSPPVQSPLAARTFHYASPTASQLSLMQQQPQQQVQQSQPPQTQPQQPSPQPQTPGSSTPKNEVHKSTQALHNTNLTREVRPFSAWQPSLPHEVSTLISRPHPTVGESLASIPQPVTAVPGTGLQAGGRSTVPQRVTLFRQMSSGAIPPNRGVPPAPPPPAAALPRESSSVLNTDPDAEKPRFASNL

>HCN3_human
MEAEQRPAAGASEGATPGLEAVPPVAPPPATAASGPIPKSGPEPKRRHLGTLLQPTVNKFSLRVFGSHKAVEIEQERVKSAGAWIIHPYSDFRFYWDLIMLLLMVGNLIVLPVGITFFKEENSPPWIVFNVLSDTFFLLDLVLNFRTGIVVEEGAEILLAPRAIRTRYLRTWFLVDLISSIPVDYIFLVVELEPRLDAEVYKTARALRIVRFTKILSLLRLLRLSRLIRYIHQWEEIFHMTYDLASAVVRIFNLIGMMLLLCHWDGCLQFLVPMLQDFPPDCWVSINHMVNHSWGRQYSHALFKAMSHMLCIGYGQQAPVGMPDVWLTMLSMIVGATCYAMFIGHATALIQSLDSSRRQYQEKYKQVEQYMSFHKLPADTRQRIHEYYEHRYQGKMFDEESILGELSEPLREEIINFTCRGLVAHMPLFAHADPSFVTAVLTKLRFEVFQPGDLVVREGSVGRKMYFIQHGLLSVLARGARDTRLTDGSYFGEICLLTRGRRTASVRADTYCRLYSLSVDHFNAVLEEFPMMRRAFETVAMDRLLRIGKKNSILQRKRSEPSPGSSGGIMEQHLVQHDRDMARGVRGRAPSTGAQLSGKPVLWEPLVHAPLQAAAVTSNVAIALTHQRGPLPLSPDSPATLLARSAWRSAGSPASPLVPVRAGPWASTSRLPAPPARTLHASLSRAGRSQVSLLGPPPGGGGRRLGPRGRPLSASQPSLPQRATGDGSPGRKGSGSERLPPSGLLAKPPRTAQPPRPPVPEPATPRGLQLSANM

>HCN4_mouse
MDKLPPSMRKRLYSLPQQVGAKAWIMDEEEDGEEEGAGGRQDPSRRSIRLRPLPSPSPSVAAGCSESRGAALGATESEGPGRSAGKSSTNGDCRRFRGSLASLGSRGGGSGGAGGGSSLGHLHDSAEERRLIAAEGDASPGEDRTPPGLATEPERPATAAQPAASPPPQQPPQPASASCEQPSADTAIKVEGGAAAIDHILPEAEVRLGQSGFMQRQFGAMLQPGVNKFSLRMFGSQKAVEREQERVKSAGFWIIHPYSDFRFYWDLTMLLLMVGNLIIIPVGITFFKDENTTPWIVFNVVSDTFFLIDLVLNFRTGIVVEDNTEIILDPQRIKMKYLKSWFVVDFISSIPVEYIFLIVETRIDSEVYKTARAVRIVRFTKILSLLRLLRLSRLIRYIHQWEEIFHMTYDLASAVVRIVNLIGMMLLLCHWDGCLQFLVPMLQDFPHDCWVSINGMVNNSWGKQYSYALFKAMSHMLCIGYGRQAPVGMSDVWLTMLSMIVGATCYAMFIGHATALIQSLDSSRRQYQEKYKQVEQYMSFHKLPPDTRQRIHDYYEHRYQGKMFDEESILGELSEPLREEIINFNCRKLVASMPLFANADPNFVTSMLTKLRFEVFQPGDYIIREGTIGKKMYFIQHGVVSVLTKGNKETRLADGSYFGEICLLTRGRRTASVRADTYCRLYSLSVDNFNEVLEEYPMMRRAFETVALDRLDRIGKKNSILLHKVQHDLNSGVFNYQENEIIQQIVRHDREMAHCAHRVQAAASATPTPTPVIWTPLIQAPLQAAAATTSVAIALTHHPRLPAAIFRPPPGPGLGNLGAGQTPRHPRRLQSLIPSALGSASPASSPSQVDTPSSSSFHIQQLAGFSAPPGLSPLLPSSSSSPPPGACGSPPAPTPSTSTAAAASTTGFGHFHKALGGSLSSSDSPLLTPLQPGARSPQAAQPPPPLPGARGGLGLLEHFLPPPPSSRSPSSSPGQLGQPPGELSLGLAAGPSSTPETPPRPERPSFMAGASGGASPVAFTPRGGLSPPGHSPGPPRTFPSAPPRASGSHGSLLLPPASSPPPPQVPQRRGTPPLTPGRLTQDLKLISASQPALPQDGAQTLRRASPHSSGESVAAFSLYPRAGGGSGSSGGLGPPGRPYGAIPGQHVTLPRKTSSGSLPPPLSLFGARAASSGGPPLTTAAPQREPGARSEPVRSKLPSNL

>HCN2_mouse
MDARGGGGRPGDSPGTTPAPGPPPPPPPPAPPQPQPPPAPPPNPTTPSHPESADEPGPRARLCSRDSACTPGAAKGGANGECGRGEPQCSPEGPARGPKVSFSCRGAASGPSAAEEAGSEEAGPAGEPRGSQASFLQRQFGALLQPGVNKFSLRMFGSQKAVEREQERVKSAGAWIIHPYSDFRFYWDFTMLLFMVGNLIIIPVGITFFKDETTAPWIVFNVVSDTFFLMDLVLNFRTGIVIEDNTEIILDPEKIKKKYLRTWFVVDFVSSIPVDYIFLIVEKGIDSEVYKTARALRIVRFTKILSLLRLLRLSRLIRYIHQWEEIFHMTYDLASAVMRICNLISMMLLLCHWDGCLQFLVPMLQDFPSDCWVSINNMVNHSWSELYSFALFKAMSHMLCIGYGRQAPESMTDIWLTMLSMIVGATCYAMFIGHATALIQSLDSSRRQYQEKYKQVEQYMSFHKLPADFRQKIHDYYEHRYQGKMFDEDSILGELNGPLREEIVNFNCRKLVASMPLFANADPNFVTAMLTKLKFEVFQPGDYIIREGTIGKKMYFIQHGVVSVLTKGNKEMKLSDGSYFGEICLLTRGRRTASVRADTYCRLYSLSVDNFNEVLEEYPMMRRAFETVAIDRLDRIGKKNSILLHKVQHDLSSGVFNNQENAIIQEIVKYDREMVQQAELGQRVGLFPPPPPPQVTSAIATLQQAVAMSFCPQVARPLVGPLALGSPRLVRRAPPGPLPPAASPGPPAASPPAAPSSPRAPRTSPYGVPGSPATRVGPALPARRLSRASRPLSASQPSLPHGVPAPSPAASARPASSSTPRLGPAPTARTAAPSPDRRDSASPGAASGLDPLDSARSRLSSNL

>HCN1_mouse
MEGGGKPNSASNSRDDGNSVFPSKAPATGPVAADKRLGTPPGGGAAGKEHGNSVCFKVDGGGGEEPAGSFEDAEGPRRQYGFMQRQFTSMLQPGVNKFSLRMFGSQKAVEKEQERVKTAGFWIIHPYSDFRFYWDLIMLIMMVGNLVIIPVGITFFTEQTTTPWIIFNVASDTVFLLDLIMNFRTGTVNEDSSEIILDPKVIKMNYLKSWFVVDFISSIPVDYIFLIVEKGMDSEVYKTARALRIVRFTKILSLLRLLRLSRLIRYIHQWEEIFHMTYDLASAVVRIFNLIGMMLLLCHWDGCLQFLVPLLQDFPPDCWVSLNEMVNDSWGKQYSYALFKAMSHMLCIGYGAQAPVSMSDLWITMLSMIVGATCYAMFVGHATALIQSLDSSRRQYQEKYKQVEQYMSFHKLPADMRQKIHDYYEHRYQGKIFDEENILSELNDPLREEIVNFNCRKLVATMPLFANADPNFVTAMLSKLRFEVFQPGDYIIREGAVGKKMYFIQHGVAGVITKSSKEMKLTDGSYFGEICLLTKGRRTASVRADTYCRLYSLSVDNFNEVLEEYPMMRRAFETVAIDRLDRIGKKNSILLQKFQKDLNTGVFNNQENEILKQIVKHDREMVQAIPPINYPQMTALNCTSSTTTPTSRMRTQSPPVYTATSLSHSNLHSPSPSTQTPQPSAILSPCSYTTAVCSPPIQSPLATRTFHYASPTASQLSLMQQPQQQLPQSQVQQTQTQTQQQQQQQQQQQQQQQQQQQQQQQQQQQQQQQQQQQQQPQTPGSSTPKNEVHKSTQALHNTNLTKEVRPLSASQPSLPHEVSTLISRPHPTVGESLASIPQPVAAVHSTGLQAGSRSTVPQRVTLFRQMSSGAIPPNRGVPPAPPPPAAVQRESPSVLNTDPDAEKPRFASNL

>HCN3_mouse
MEEEARPAAGAGEAATPARETPPAAPAQARAASGGVPESAPEPKRRQLGTLLQPTVNKFSLRVFGSHKAVEIEQERVKSAGAWIIHPYSDFRFYWDLIMLLLMVGNLIVLPVGITFFKEENSPPWIVFNVLSDTFFLLDLVLNFRTGIVVEEGAEILLAPRAIRTRYLRTWFLVDLISSIPVDYIFLVVELEPRLDAEVYKTARALRIVRFTKILSLLRLLRLSRLIRYIHQWEEIFHMTYDLASAVVRIFNLIGMMLLLCHWDGCLQFLVPMLQDFPSDCWVSMNRMVNHSWGRQYSHALFKAMSHMLCIGYGQQAPVGMPDVWLTMLSMIVGATCYAMFIGHATALIQSLDSSRRQYQEKYKQVEQYMSFHKLPADTRQRIHEYYEHRYQGKMFDEESILGELSEPLREEIINFTCRGLVAHMPLFAHADPSFVTAVLTKLRFEVFQPGDLVVREGSVGRKMYFIQHGLLSVLARGARDTRLTDGSYFGEICLLTRGRRTASVRADTYCRLYSLSVDHFNAVLEEFPMMRRAFETVAMDRLRRIGKKNSILQRKRSEPSPGSSGGVMEQHLVQHDRDMARGVRGLAPGTGARLSGKPVLWEPLVHAPLQAAAVTSNVAIALTHQRGPLPLSPDSPATLLARSARRSAGSPASPLVPVRAGPLLARGPWASTSRLPAPPARTLHASLSRTGRSQVSLLGPPPGGGARRLGPRGRPLSASQPSLPQRATGDGSPRRKGSGSERLPPSGLLAKPPGTVQPPRSSVPEPVTPRGPQISANM

>HCN4_rat
MDKLPPSMRKRLYSLPQQVGAKAWIMDEEEDGEEEGAGGLQDPSRRSIRLRPLPSPSPSVAAGCSESRGAALGAADSEGPGRSAGKSSTNGDCRRFRGSLASLGSRGGGSGGAGGGSSLGHLHDSAEERRLIAAEGDASPGEDRTPPGLATEPERPGAAAQPAASPPPQQPPQPASASCEQPSADTAIKVEGGAAASDQILPEAEVRLGQSGFMQRQFGAMLQPGVNKFSLRMFGSQKAVEREQERVKSAGFWIIHPYSDFRFYWDLTMLLLMVGNLIIIPVGITFFKDENTTPWIVFNVVSDTFFLIDLVLNFRTGIVVEDNTEIILDPQRIKMKYLKSWFVVDFISSIPVDYIFLIVETRIDSEVYKTARALRIVRFTKILSLLRLLRLSRLIRYIHQWEEIFHMTYDLASAVVRIVNLIGMMLLLCHWDGCLQFLVPMLQDFPHDCWVSINGMVNNSWGKQYSYALFKAMSHMLCIGYGRQAPVGMSDVWLTMLSMIVGATCYAMFIGHATALIQSLDSSRRQYQEKYKQVEQYMSFHKLPPDTRQRIHDYYEHRYQGKMFDEESILGELSEPLREEIINFNCRKLVASMPLFANADPNFVTSMLTKLRFEVFQPGDYIIREGTIGKKMYFIQHGVVSVLTKGNKETKLADGSYFGEICLLTRGRRTASVRADTYCRLYSLSVDNFNEVLEEYPMMRRAFETVALDRLDRIGKKNSILLHKVQHDLNSGVFNYQENEIIQQIVRHDREMAHCAHRVQAAASATPTPTPVIWTPLIQAPLQAAAATTSVAIALTHHPRLPAAIFRPPPGPGLGNLGAGQTPRHPRRLQSLIPSALGSASPASSPSQVDTPSSSSFHIQQLAGFSAPPGLSPLLPSSSSSPPPGACSSPPAPTPSTSTAATTTGFGHFHKALGGSLSSSDSPLLTPLQPGARSPQAAQPPPPLPGARGGLGLLEHFLPPPPSSRSPSSSPGQLGQPPGELSPGLAAGPPSTPETPPRPERPSFMAGASGGASPVAFTPRGGLSPPGHSPGPPRTFPSAPPRASGSHGSLLLPPASSPPPPQVPQRRGTPPLTPGRLTQDLKLISASQPALPQDGAQTLRRASPHSSGESMAAFSLYPRAGGGSGSSGGLGPPGRPYGAIPGQHVTLPRKTSSGSLPPPLSLFGARAASSGGPPLTAAPQREPGARSEPVRSKLPSNL

>HCN2_rat
MDARGGGGRPGDSPGATPAPGPPPPPPPPAPPQPQPPPAPPPNPTTPSHPESADEPGPRSRLCSRDSSCTPGAAKGGANGECGRGEPQCSPEGPARGPKVSFSCRGAASGPAAAEEAGSEEAGPAGEPRGSQASFLQRQFGALLQPGVNKFSLRMFGSQKAVEREQERVKSAGAWIIHPYSDFRFYWDFTMLLFMVGNLIIIPVGITFFKDETTAPWIVFNVVSDTFFLMDLVLNFRTGIVIEDNTEIILDPEKIKKKYLRTWFVVDFVSSIPVDYIFLIVEKGIDSEVYKTARALRIVRFTKILSLLRLLRLSRLIRYIHQWEEIFHMTYDLASAVMRICNLISMMLLLCHWDGCLQFLVPMLQDFPSDCWVSINNMVNHSWSELYSFALFKAMSHMLCIGYGRQAPESMTDIWLTMLSMIVGATCYAMFIGHATALIQSLDSSRRQYQEKYKQVEQYMSFHKLPADFRQKIHDYYEHRYQGKMFDEDSILGELNGPLREEIVNFNCRKLVASMPLFANADPNFVTAMLTKLKFEVFQPGDYIIREGTIGKKMYFIQHGVVSVLTKGNKEMKLSDGSYFGEICLLTRGRRTASVRADTYCRLYSLSVDNFNEVLEEYPMMRRAFETVAIDRLDRIGKKNSILLHKVQHDLSSGVFNNQENAIIQEIVKYDREMVQQAELGQRVGLFPPPPPPQVTSAIATLQQAVAMSFCPQVARPLVGPLALGSPRLVRRAPPGPLPPAASPGPPAASPPAAPSSPRAPRTSPYGVPGSPATRVGPALPARRLSRASRPLSASQPSLPHGAPAPSPAASARPASSSTPRLGPAPTTRTAAPSPDRRDSASPGAASGLDPLDSARSRLSSNL

>HCN1_rat
MEGGGKPNSASNSRDDGNSVYPSKAPATGPAAADKRLGTPPGGGAAGKEHGNSVCFKVDGGGGEEPAGSFEDAEGPRRQYGFMQRQFTSMLQPGVNKFSLRMFGSQKAVEKEQERVKTAGFWIIHPYSDFRFYWDLIMLIMMVGNLVIIPVGITFFTEQTTTPWIIFNVASDTVFLLDLIMNFRTGTVNEDSSEIILDPKVIKMNYLKSWFVVDFISSIPVDYIFLIVEKGMDSEVYKTARALRIVRFTKILSLLRLLRLSRLIRYIHQWEEIFHMTYDLASAVVRIFNLIGMMLLLCHWDGCLQFLVPLLQDFPPDCWVSLNEMVNDSWGKQYSYALFKAMSHMLCIGYGAQAPVSMSDLWITMLSMIVGATCYAMFVGHATALIQSLDSSRRQYQEKYKQVEQYMSFHKLPADMRQKIHDYYEHRYQGKIFDEENILSELNDPLREEIVNFNCRKLVATMPLFANADPNFVTAMLSKLRFEVFQPGDYIIREGAVGKKMYFIQHGVAGVITKSSKEMKLTDGSYFGEICLLTKGRRTASVRADTYCRLYSLSVDNFNEVLEEYPMMRRAFETVAIDRLDRIGKKNSILLQKFQKDLNTGVFNNQENEILKQIVKHDREMVQAIPPINYPQMTALNCTSSTTTPTSRMRTQSPPVYTATSLSHSNLHSPSPSTQTPQPSAILSPCSYTTAVCSPPIQSPLATRTFHYASPTASQLSLMQQPQPQLQQSQVQQTQTQTQQQQQQQQPQPQPQQPQQQQQQQQQQQQQQQQQQQQQPQTPGSSTPKNEVHKSTQALHNTHLTREVRPLSASQPSLPHEVSTMISRPHPTVGESLASIPQPVATVHSTGLQAGSRSTVPQRVTLFRQMSSGAIPPNRGVPPAPPPPAAVQRESPSVLNKDPDAEKPRFASNL

>HCN3_rat
MEEEARPAVGDGEAATPARETPPAAPAQARAASGGVPESAPEPKRRQLGTLLQPTVNKFSLRVFGSHKAVEIEQERVKSAGAWIIHPYSDFRFYWDLIMLLLMVGNLIVLPVGITFFKEENSPPWIVFNVLSDTFFLLDLVLNFRTGIVVEEGAEILLAPRAIRTRYLRTWFLVDLISSIPVDYIFLVVELEPRLDAEVYKTARALRIVRFTKILSLLRLLRLSRLIRYMHQWEEIFHMTYDLASAVVRIFNLIGMMLLLCHWDGCLQFLVPMLQDFPSDCWVSMNRMVNHSWGRQYSHALFKAMSHMLCIGYGQQAPVGMPDVWLTMLSMIVGATCYAMFIGHATALIQSLDSSRRQYQEKYKQVEQYMSFHKLPADTRQRIHEYYEHRYQGKMFDEESILGELSEPLREEIINFTCRGLVAHMPLFAHADPSFVTAVLTKLRFEVFQPGDLVVREGSVGRKMYFIQHGLLSVLARGARDTRLTDGSYFGEICLLTRGRRTASVRADTYCRLYSLSVDHFNAVLEEFPMMRRAFETVAMDRLRRIGKKNSILQRKRSEPSPGSSSGGVMEQHLVQHDRDMARGIRGLAPGTGARLSGKPVLWEPLVHAPLQAAAVTSNVAIALTHQRGPLPLSPDSPATLLARSARRSAGSPASPLVPVRAGPLLARGPWASTSRLPAPPARTLHASLSRTGRSQVSLLGPPPGGGGRRLGPRGRPLSASQPSLPQRATGDGSPRRKGSGSERLPPSGLLAKPPGTVQPSRSSVPEPVTPRGPQISANM

>HCN3_cow
MDVSLMDQSDGRPRGIQEEQPAPTSVAVLYGTAPFYSFLKEISSKPPEQGSPTVALVVNAGLPRNLATCQCRLDRCNLPVLSASIDERWLYGQDFVFILVFILSVHSVTGGVALASGPVPGSRPGPEPKRRQLGTLLQPTVNKFSLRVFGSHKAVEIEQERVKSAGAWIIHPYSDFRFYWDLIMLLLMVGNLIVLPVGITFFKEENSPPWIVFNVLSDTFFLMDLVLNFRTGIVVEEGAEILLAPRAIRTRYLRTWFLVDLISSIPVDYIFLVVELEPRLDAEVYKTARALRIVRFTKILSLLRLLRLSRLIRYIHQWEEIFHMTYDLASAVVRIFNLIGMMLLLCHWDGCLQFLVPMLQDFPPDCWVSISHMVNHSWGRQYSHALFKAMSHMLCIGYGQQAPVGMPDVWLTMLSMIVGATCYAMFIGHATALIQSLDSSRRQYQEKYKQVEQYMSFHKLPADTRQRIHEYYEHRYQGKMFDEESILGELSEPLREEIINFTCRGLVAHMPLFAHADPSFVTAVLTKLRFEVFQPGDLVVREGSVGRKMYFIQHGLLSVLARGARDTRLTDGSYFGEICLLTRGRRTASVRADTYCRLYSLSVDHFNAVLEEFPMMRRAFETVAMDRLRRIGKKNSILQRKRSEPSPSSSGGVMEQHLVQHDRDMARGVRGLAPSTGAQLSGKPVLWEPLVHAPLQAAAVTSNVAIALTHQRGPLPLSPDSPVTLLARSARRSAGAGSPASPLVPVRAGPLARGPWASTSRLPAPPARTLHASLSRAGRSQVSLLGPPPGGGGRRLGPRGRPLSASQPSLPQRAAGDGSPGRKGSGSERLPPSGLLTKPPGTAQLPRLPVPEPATPRGPQLSANM

>HCN4_chimpanzee
MDKLPPSMRKRLYSLPQQVGAKAWIMDEEEDAEEEGAGGRQDPSRRSIRLRPLPSPSPSAAAGGTESRSSALGAADSEGPARGAGKSSTNGDCRRFRGSLASLGSRGGGSGGTGSGSSHGHLHDSAEERRLIAEGDASPGEDRTPPGLAAEPERPGASAQPAASPPPPQQPAQPASASCEQPSVDTAIKVEGGAAAGDQILPEAEVRLGQAGFMQRQFGAMLQPGVNKFSLRMFGSQKAVEREQERVKSAGFWIIHPYSDFRFYWDLTMLLLMVGNLIIIPVGITFFKDENTTPWIVFNVVSDTFFLIDLVLNFRTGIVVEDNTEIILDPQRIKMKYLKSWFMVDFISSIPVDYIFLIVETRIDSEVYKTARALRIVRFTKILSLLRLLRLSRLIRYIHQWEEIFHMTYDLASAVVRIVNLIGMMLLLCHWDGCLQFLVPMLQDFPDDCWVSINNMVNNSWGKQYSYALFKAMSHMLCIGYGRQAPVGMSDVWLTMLSMIVGATCYAMFIGHATALIQSLDSSRRQYQEKYQVEQYMSFEIINFNCRKLVASMPLFANADPNFVTSMLTKLRFEVFQPGDYIIREGTIGKKMYFIQHGVVSVLTKGNKETKLADGSYFGEICLLTRGRRTASVRADTYCRLYSLSVDNFNEVLEEYPMMRRAFETVALDRLDRIGKKNSILLHKVQHDLNSGVFNYQENEIIQQIVQHDREMAHCAHRVQAAASATPTPTPVIWTPLIQAPLQAAAATTSVAIALTHHPRLPAAIFRPPPGSGLGNLGAGQTPRHLKRLQSLIPSALGSASPASSPSQVDTPSSSSFHIQQLAGFSAPAGLSPLLPSSSSSPPPGACGSPSAPTPSAGAAATTIAGFGHFHKALGGSLSSSDSPLLTPLQPGARSPQAAQPPPAPPGARGGLGLPEHFLPPPPSSRSPSSSPGQLGQPPGELSLGLATGPLSTPETPPRQPEPPSLVAGASGGASPVGFTPRGGLSPPGHSPGPPRTFPSAPPRASGSHGSLLLPPASSPPPPQVPQRRGTPPLTPGRLTQDLKLISASQPALPQDGAQTLRRASPHSSGESMAAFQLFPRAGGGSGGSGSSGGLGPPGRPYGAIPGQHVTLPRKTSSGSLPPPLSLFGARATSSGGTPLTAGPQREPGARPEPVRSKLPSNL

>HCN1_chimpanzee
MEGGGKPNSSSNSRDDGNSVFPAKASATGAGPAAAEKRLGTPPGGGGAGAKEHGNSVCFKVDGGGGGGEEPAGGFEDAEGPRRQYGFMQRQFTSMLQPGVNKFSLRMFGSQKAVEKEQERVKTAGFWIIHPYSDFRFYWDLIMLIMMVGNLVIIPVGITFFTEQTTTPWIIFNVASDTVFLLDLIMNFRTGTVNEDSSEIILDPKVIKMNYLKSWFVVDFISSIPVDYIFLIVEKGMDSEVYKTARALRIVRFTKILSLLRLLRLSRLIRYIHQWEEIFHMTYDLASAVVRIFNLIGMMLLLCHWDGCLQFLVPLLQDFPPDCWVSLNEMVNDSWGKQYSYALFEAMSHMLCIGYGAQAPVSMSDLWITMLSMIVGATCYAMFVGHATALIQSLDSSRRQYQEKYKQVEQYMSFHKLPADMRQKIHDYYEHRYQGKIFDEENILNELNDPLREEIVNFNCRKLVATMPLFANADPNFVTAMLSKLRFEVFQPGDYIIREGAVGKKMYFIQHGVAGVITKSSKEMKLTDGSYFGEICLLTKGRRTASVRADTYCRLYSLSVDNFNEVLEEYPMMRRAFETVAIDRLDRIGKKNSILLQKFQKDLNTGVFNNQENEILKQIVKHDREMVQAIAPINYPQMTTLNSTSSTTTPTSRMRTQSPPVYTATSLSHSNLHSPSPSTQTPQPSAILSPCSYTTAVCSPPVQSPLAARTFHYASPTASQLSLMQQQPQQQVQQSQPPQTQPQQPSPQPQTPGSSPDAEKPRFASNL

>HCN1_dog
MEAGGKPNSASNSRDDGSSAFPGKAPATGAGPAAAEKRLGTPPGGGGAGAKELGNSVCFKVDGGGAGEEPAGGFEDAEGPRRQYGFMQRQFTSMLQPGVNKFSLRMFGSQKAVEKEQERVKTAGFWIIHPYSDFRFYWDLIMLIMMVGNLVIIPVGITFFTEQTTTPWIIFNVASDTVFLLDLIMNFRTGTVNEDSSEIILDPKVIKMNYLKSWFVVDFISSIPVDYIFLIVEKGMDSEVYKTARALRIVRFTKILSLLRLLRLSRLIRYIHQWEEIFHMTYDLASAVVRIFNLIGMMLLLCHWDGCLQFLVPLLQDFPPDCWVSLNEMVNDSWGKQYSYALFKAMSHMLCIGYGAQAPVSMSDLWITMLSMIVGATCYAMFVGHATALIQSLDSSRRQYQEKYKQVEQYMSFHKLPADMRQKIHDYYEHRYQGKIFDEENILNELNDPLREEIVNFNCRKLVATMPLFANADPNFVTAMLSKLRFEVFQPGDYIIREGAVGKKMYFIQHGVAGVITKSSKEMKLTDGSYFGEICLLTKGRRTASVRADTYCRLYSLSVDNFNEVLEEYPMMRRAFETVAIDRLDRIGKKNSILLQKFQKDLNTGVFNNQENEILKQIVKHDREMVQAIAPINYPQMTALNSTSSTATPTCRARTQSPPVYSAPSLSHGNLHSPSPGTQTPQPSAVLSPCSYTTAVCSPPVQSPLAARTFHYASPTASQLSLAQQPQPAQPPQPPQPAQPAQPPQPQPPQPQPQPPQPPQPPQPPQTPGGGSTPRNDVHRSTQALHNASLTREVRPLSASQPSLPHEVATLMSRPHPTVGESLASIPQPVTAVHGPGLQAGGRGTVPQRVTLFRQMSSGAIPPNRGAPPAPPPPAAALPRESSSVLTTDPEAEKPRFASNL

>HCN3_dog
MDAEQRQTTGADERATPGLEAAPPAAPAPATAASGPPPGPGSGPEPKRRQLGTLLQPTVNKFSLRVFGSHKAVEIEQERVKSAGAWIIHPYSDFRFYWDLIMLLLMVGNLIVLPVGITFFKEENSPPWIVFNVLSDTFFLLDLVLNFRTGIVVEEGAEILLAPRAIRSRYLRTWFLVDLISSIPVDYIFLVVELEPRLDAEVYKTARALRIVRFTKILSLLRLLRLSRLIRYIHQWEEIFHMTYDLASAVVRIFNLIGMMLLLCHWDGCLQFLVPMLQDFPPDCWVSINHMVNHSWGRQYSHALFKAMSHMLCIGYGQQAPVGMPDVWLTMLSMIVGATCYAMFIGHATALIQSLDSSRRQYQEKYKQVEQYMSFHKLPADTRQRIHEYYEHRYQGKMFDEESILGELSEPLREEIINFTCRGLVAHMPLFAHADPSFVTAVLTKLRFEVFQPGDLVVREGSVGRKMYFIQHGLLSVLARGARDTRLTDGSYFGEICLLTRGRRTASVRADTYCRLYSLSVDHFNAVLEEFPMMRRAFETVAMDRLRRIGKKNSVLQRKRSEPSPGSSGGTMEQHLVQHDRDMARGVRGLAPDTGARLSGKPVLWEPLVHAPLQAAAVTSSVAIALTHQRGPLPLSPDSPVTLLARSARRSAGSPASPLVPVRAGPLLARGPWASTSRLPVPPARTLHASLSRAGRSQVSLLGPPPGGGGRRLGLRGRPLSASQPSLPQRAAGDGSPGCKGLGSERLSSSGLLAKLPGTAQPPRPSVPEPAAPRGPQLSANM

>HCN4_dog
MDEEEDAEEDGAGGRRDPSRRSIRLRPLPSPSPSPAPSPAPSAADGAGKASSNGDCRRFRGSLASLGSRGGGTGGIFQEIEASLNHADFMQRQFGAMLQAGVNKLSQRMFGSQKAAELEQERVKSAGFWIIHPYSDFRFYWDLTMLLLMVGNLIIIPVGITFFKDENTTPWIVFNVVSDTFFLIDLVLNFRTGIVVEDNTEIILDPQRIKMKYLKSWFVVDFISSIPVDYIFLIVETRIDSEVYKTARALRIVRFTKILSLLRLLRLSRLIRYIHQWEEIFHMTYDLASAVVRIVNLIGMMLLLCHWDGCLQFLVPMLQDFPDDCWVSINNMVNNSWGKQYSYALFKAMSHMLCIGYGRQAPVGMSDVWLTMLSMIVGATCYAMFIGHATALIQSLDSSRRQYQEKYKQVEQYMSFHKLPPDTRQRIHDYYEHRYQGKMFDEESILGELSEPLREEIINFNCRKLVASMPLFANADPNFVTSMLTKLRFEVFQPGDYIIREGTIGKKMYFIQHGVVSVLTKGNKETKLADGSYFGEICLLTRGRRTASVRADTYCRLYSLSVDNFNEVLEEYPMMRRAFETVALDRLDRIGKKNSILLHKVQHDLNSGVFNYQENEIIQQIVQHDREMAHCAHRVQAAAAAAAAAPPAPVIWTPLIQAPLQAAAATTSVALALTHHPRLPAAVF

>HCN4_opposum
MDKLPPSMRKRLYSLPQQVGPKAWIMDEEEDEEESDKDTRRKSIRLRPLPSPSAAAGGGEPRSAAPGIMETEVGSRSGGGGSTAKSSTNGDCRRFRGSLSSLTSRGGGGGGGGSGGGGGGGTSSSGGGGGSSHLRDSAEEKRLIGEGDASPCEDKSPPGLDGEPEPPESLGQSPMPSCSAEQPSGSSATCIKVEGGAGGDQIVPDDEARLGQAGFMQRQFGAMLQPGVNKFSLRMFGSQKAVEREQERVKSAGFWIIHPYSDFRFYWDLTMLLLMVGNLIIIPVGITFFKDENTTPWIVFNVVSDTFFLIDLVLNFRTGIVVEDNTEIILDPQRIKMKYLKSWFVVDFISSIPVDYIFLIVETRIDSEFYKTARALRIVRFTKILSLLRLLRLSRLIRYIHQWEEIFHMTYDLASAVVRIVNLIGMMLLLCHWDGCLQFLVPMLQDFPGDCWVSLNRMVNDSWGKQYSYALFKAMSHMLCIGYGKQAPVGMSDVWLTMLSMIVGATCYAMFIGHATALIQSLDSSRRQYQEKYKQVEQYMSFHKLPPDTRQRIHDYYEHRYQGKMFDEESILGELSEPLREEIINFNCRKLVASMPLFANADPNFVTSMLTKLRFEVFQPGDYIIREGTIGKKMYFIQHGVVSVLTKGNKETKLADGSYFGEICLLTRGRRTASVRADTYCRLYSLSVDNFNEVLEEYPMMRRAFETVALDRLDRIGKKNSILLHKVQHDLNSGVFNYQENEIIQQIVQHDREMAHCAHHVQSAAVSTPTPVIWTPLIQAPLQAAAATTSVAIALTHHPRLPAAIFRPPTGAGSGLGSLGAGQTPRHLKRLHSLIPSALGSPASTPSQLDTPSSSSFHIQQLAGFSAPAGLGPFSSASSPPAGPGPPPPGACGSPLETASAAPTTPAATGFGHFHKASGGSLSSSDSPLLTPLPSRTRSPPGTQVQPLAGAAGGLGLLEHFLPPPGSSGSPSSSPSQLVQPPGASSPVSVPPSALGMSPMQPERLPFAMGASGGVSSAAFTPRGTQDLKLISASQPALPQDGAQTLLRGSPHSSGESVAAFPPFRGGGGGFGPLGRPFGTGPTQRVTLPRQTSSGSLPPPPPLFGAEAASPGGPPLTAAPRGRESTGLVGAPEPPVRSKLPSNL

>HCN3_opposum
MDTKQRPAAAAAGAGDEGTPGLETASPPAPSPATAAPGPSPAPGPESGPGPMRRQLGALLQPAVNKFSLRVFGSHKAVEIEQERVKSAGAWIIHPYSDFRFYWDLIMLLLMVGNLIVLPVGITFFKEENSPPWIVFNVLSDTFFLLDLVLNFRTGIVVEEGAEILLAPQAIRTRYLRTWFLVDLISSIPVDYIFLVVELEPRLDAEVYKTARALRIVRFTKILSLLRLLRLSRLIRYIHQWEEIFHMTYDLASAVVRIFNLIGMMLLLCHWDGCLQFLVPMLQDFPPDCWVSINHMVNHSWGRQYSHALFKAMSHMLCIGYGQQAPQGMPDVWLTMLSMIVGATCYAMFIGHATALIQSLDSSRRQYQEKYKQVEQYMSFHKLPADTRQRIHEYYEHRYQGKMFDEESILGELSEPLREEIINFTCRGLVAHMPLFAHADPSFVTAVLTKLRFEVFQPGDLVVREGSVGRKMYFIQHGLLSVLTRGARDTRLTDGSYFGEICLLTRGRRTASVRADTYCRLYSLSVDHFNAVLEEFPMMRRAFETVAMDRLHRIGKKNSLLQRKRSEPSPGSGGSGVMEQHLVQHDRDMARGVRGLAPGTGARLSGKPVLWEPLVHAPLQAAAVTSNVAIALTHHRAPLPLSPDSPAALLARSARRSAGSPASPLVPARGLPLLARGPWASTSRLPAPAARTLHASLSRAGRSQVSLLGPPPGGGGRRLGPRGRPLSASQPSLPHRAAGEGSPGRKGSGGERLPASGLLTRLPGTAQPLRPPASDPGTSRGPQLPANM

>HCN1_opposum
MDGAGKPNSSSGSRDDGNSVFPVKPPSSVGGAAGAVAEKNLGSPPGGGGGGSTKEHGNSVCFKVDGGSGGSTGAGGGEEPVVGFEDAEGPRRQYGFMQRQFTSMLQPGVNKFSLRMFGSQKAVEKEQERVKTAGFWIIHPYSDFRFYWDLIMLIMMVGNLVIIPVGITFFTEQTTTPWIIFNVASDTVFLLDLIMNFRTGTVNEDSSEIILDPKIIKMNYLKSWFVVDFISSIPVDYIFLIVEKGMDSEVYKTARALRIVRFTKILSLLRLLRLSRLIRYIHQWEEIFHMTYDLASAVVRIFNLIGMMLLLCHWDGCLQFLVPLLQDFPSDCWVSLNKMVNDSWGKQYSYALFKAMSHMLCIGYGAQAPVSMSDLWITMLSMIVGATCYAMFVGHATALIQSLDSSRRQYQEKYKQVEQYMSFHKLPADMRQKIHDYYEHRYQGKIFDEENILSELNDPLREEIVNFNCRKLVATMPLFANADPNFVTAMLSKLRFEVFQPGDYIIREGAVGKKMYFIQHGVAGVITKSSKEMKLTDGSYFGEICLLTKGRRTASVRADTYCRLYSLSVDNFNEVLEEYPMMRRAFETVAIDRLDRIGKKNSILLQKFQKDLNTGVFNNQENEILKQIVKHDREMVQAIAPMNFPQMQALNSGTSTTTPASRMRTQSPPVYTATSLSHSNLHSPSPSTQTPQQAVILSPCSYTTAVCSPPVQSPLAARTFQYASPTASQLSLMQQHPPPAQPPQQPQPQQPQQPPQPLQQQQQPQQQQQQQQQPQQPQPQPQQQQQPQQQPQQQQQPQTPTISSQKNEVHRSTQALHNTNLTREVRPLSASQPSLPHEISTLISRPHPTVGESLASIPQPVSAVHGPGIQAGARGSVSQRITLFRQMSSGAIPPNRGAVPAPPPTAATPQRDSSTVLSTDQEGDKPRFASNL

>HCN4_chicken
MDKLPPSMRKRLYSLPQQIGPKASIMDEEEDSDKDTRRKSIRLKPLPSPSAGSTRALGGDPGRGEDPGLVETEASSKGAKTSTNGDCRRFKGSLSSLTSRHLHDAAEEKRLIGGEGEPASPGEDKSPSGSGETQGLPVRPPPASPPEPQQQPLRACSSTSIKVEGGGGCDQITPDEEQRLGQAGFMQRQFGAMLQPGVNKFSLRMFGSQKAVEREQERVKSAGFWIIHPYSDFRFYWDLTMLLLMVGNLIIIPVGITFFKDENTTPWIVFNVVSDTFFLIDLVLNFRTGIVVEDNTEIILDPQRIKMKYLKSWFVVDFISSIPVDYIFLIVETRIDSEVYKTARALRIVRFTKILSLLRLLRLSRLIRYIHQWEEIFHMTYDLASAVVRIVNLIGMMLLLCHWDGCLQFLVPMLQDFPDDCWVSLNRMVYKQVEQYMSFHKLPADMRQRIHDYYEHRYQGKMFDEESILGELSEPLREEIINFNCRKLVASMPLFANADPNFVTSMLTKLRFEVFQPGDYIIREGTIGKKMYFIQHGVVSVLTKGNKETKLADGSYFGEICLLTRGRRTASVRADTYCRLYSLSVDNFNEVLEEYPMMRRAFETVALDRLDRIGKKNSILLHKVQHDLNSGVFNYQENEIIQQIVQHDREMAHCAHNVQAAAAAAAAAASTPTPVIWTPLIQAPLQAAAATTSVAIALTHHPRLPTAIFRPPVSVLGSLGQQSSQTPRQLKRLQSLIPSTGPSAVGSPSSTPSQLHTPGAETPSSSSYHIQQLAGYSAAAGLGQFQVGSPPAGSGQQGLSGASSAGLSQLQQAPSGSPLGTAQPLQQQQLQRQPSLSSSGFGHFQQAAASSPSTSLTQLSSNSPPSLLNQFQPATRPLQGGQLQQLSGSGTLGGINHFQPPPSSNSPSSSLSQLAQASGGPSSGLCQTQPSALGSLTGTIAQLHQERSPFASVSPLQQSGVASPCYTPSGLSPPTQSPVATRTFQCGPLGASGSHGSLLLPQTASPPLQILQSKSTPPVPPGRLNQDIKLISASQPSLPQELAQTLSQSSHSSRESVSSFSPFPGGGTGLLGKPCXSIPGRVTLPHQMSSGSLPHPL

>HCN2_chicken
MGAVGAPPGLRTRGLRQRGELRSRCGPVARPRPGPPARPRPAPRRGGGYRSGTARVPLGRRWPRRQRTMRSGGEAAAEEEAAEGAKRGGGAAAGRARGRGGKGSPNGECRRGETPRSPSAEQPREPKVSFSCGGGGGGGGGGSASPGGAKAAEEGDDAGEEVRGSQASFMQRQFGAMLQPGVNKFSLRMFGSQKAVEREQERVKSAGAWIIHPYSDFRFYWDFTMLLFMVGNLIIIPVGITFFKEETTAPWIVFNVVSDTFFLMDLVLNFRTGIVIEDNTEIILDPERIKKKYLKTWFVVDFVSSIPVDYVFLIVEKGIDSEVYKTARALRIVRFTKILSLLRLLRLSRLIRYIHQWEENDSWSELYSFALFKSMSHMLCIGYGKQAPESMTDIWLTMLSMIVGATCYAMFIGHATALIQSLDSSRRHYQEKIVNFNCRKLVASMPLFANADPNFVTAMLTKLKFEVFQPGDYIIREGTIGKKMYFIQHGVVSILTKGNKEMKLSDGSYFGEICLLTRGRRTASVRADTYCRLYSLSVDNFNEVLEEYPMMRRAFETVAIDRLDRIGKKNSILLHKVQHDLNSGVFNNQENEIIQEIVKYDREMVQQAELQQHTAMYSPVQPQVTSAIATLQQAVAMSFCPQMASPLVGSMALGSPRMMRRLQYAQAVPSPFAVSPVLLQQSPPQQPQPPVPHANPSPSQDQAQPASASAFAAASPPSQSPLASRTFAYGGAKGQLGSQLSLSQQQTPGSPPRLAVHKSTQALPTSSFSQDSRPLSASQPSLPHGLAAGSTQSPPASVHESSASIGGGPAATAVSPGSGPPAGLRGAVSSRGPLSHPAPTLQQDSAAARKDSVGSMPDTDPAKSRLSSNL

>HCN2_frog
MDGRGGGGCSAAGMRGVEVAAAAAEEQLPRGVGRRGTRSPCSSAGTPGTGKGSPNGECRRELSETPPREHKVSFSTEPPRGSSPGKEPEDGDGGEDETRSGFMQRQLSAMLQPGVNKFSLRMFGSQKAVEREQERVKSAGAWIIHPYSDFRFYWDFTMLLFMVGNLIIIPVGITFFKDETTTPWIVFNVVSDTFFLMDLVLNFRTGIVIEDNTEIILDPQKIKRKYLRTWFVVDFVSSIPVDYIFLIVEKGIDSEVYKTARALRIVRFTKILSLLRLLRLSRLIRYIHQWEEIFHMTYDLASAVMRIFNLIAMMLLLCHWDGCLQFLVPMLQDFPTNCWVSINKMVNDSWSELYSFALFKAMSHMLCIGYGRQAPESMSDIWLTMLSMIVGATCYAMFIGHATALIQSLDSSRRQYQEKYKQVEQYMSFHKLPADFRQRLHDYYEHRYQGKMFDEDSILGELNEPLREEIVNFNCRKLVASMPLFANADPSFVTAMLTKLKFEVFQPTDYIIREGTIGKKMYFIQHGVVSVLTKGNKEVKLSDGSYFGEICLLTRGRRTASVRADTYCRLYSLSVDHFNEVLEEYPMMRRAFETVAIDRLDRIGKKNSILMHKVQHDLNSGVFNNKENEIIQEIVKYDREMVHQAELNQQLAGGMYATCNPPSPQPQVTSAIATLQQAVAMSFCPPMASPLVGSPRIMRRFQYAQGGPSAFSLSPALFQPPLQQMQHYPPPQVSRQPSSVVPSPPSQSPRVSQNFAYPTKGQTGSQLSLTQSGTSASPSPHRLSVHKSTHSLHSGTLTRESRPLSASQPSLPQGASQLRSPPAPPLASGGLSSQLGKGMPGSQAGPRVPVPARLALSHHLSSSSSVGGVSDSAGGASLGGRKDSVVSAPDTDPIRGRLSANL

>HCN1_frog
MESKFNSSTNSSRDDGNNVLQGKAEKSLTASTSSVKEHGNSVCFKTDAADDPVVGFEDAEGPSRPHGFMQRQFGSLMQPGVNKFSLRMFGSQKAVEKEQERVKTAGVWIIHPYSDFRFYWDLIMLIMMVGNLVIIPVGITFFTEQTTTPWIIFNVASDTVFLFDLFMNFRTGIVIEDNSEIILDPKVIKMNYLKSWFVVDFISSIPVDYIFLIVEKGMDSEVYKTARALRIVRFTKILSLLRLLRLSRLIRYIHQWEEIFHMTYDLASAVVRIFNLIGMMLLLCHWDGCLQFLVPLLQENDSWGKQYSYALFKAMSHMLCIGYGARAPVSMSDLWITMLSMIVGATCYAMFVGHATALIQSLDSSRRQYQEKYKQVEQYMSFHKLPSDMRQKIHDYYEHRYQGKIFDEDNILNELNDPLREEIVNFNCRKLVATMPLFANADPNFVTAMLSKLKFEVFQPGDYIIREGAVGKKMYFIQHGVAGVITKSSKEMKLTDGSYFGEICLLTKGRRTASVRAETYCRLYSLSVENFNEVLEEYPMMRRAFETVAIDRLDRIGKKNSILQQRFQKDLNTGIFNNQESEILKQMLTQDREMVEGHPSVSYQQLPALNSSTSSSLRMRTRSPPVYNANSLSHGNLQSPTPSPQTPQQAVVFSPSSFTSAACSPSVQSPLAGRTFQYSSLTASQLSLIQQQQQASGASQIHEVHKSAQALANTNLTREVRPLSASQPSLPHEISTLGSKPHPTVGESLASLPQPISNVQAAGTQSGSRSNIPPRVALFRQMSSGALPPARVGATTQPSPAPPTKDSSTVSSTDTDTDKLKYASNL

>HCN4_frog
MDRLHPSMRKRLYSLPQHIGFKASIMDEAECEERDTWRKSIKLKPLPSPSALRVLDPRHGAKETHIVMETEVGKAQRTSSNGDCRRFTGSLSSITSCGRHLHDADPSEGRRLISDGDISPTEECSPTLDPAVGESNIHLSQNTQTSSQCQGAEQLSSPGKLDGREQTLSGGEDEQGSFMHRQFGALLQPGVNKFSLRMFGSQKAVEREQDRVKSAGFWIIHPYSDFRFYWDLTMLLLMVGNLIIIPVGITFFKEENTPAWIVFNVVSDTFFLVDLVLNFRTGIVLEDNTEIILEPQRIKIRYLKSWFLVDFVSSIPVDYIFLIVETRIDSEVYKTARALRIVRFAKVLSLLRLLRLSRLIRYIHQWEENASWGKQYSYALFKAMSHMLCIGYGQQAPVGMGDVWLTMLSMIVGATCYAMFIGHATALIQSLDSSRRQYQEKYKQVEQYMSFHKLPADLRQRIHDYYEHRYQGKMFDEESILGELSEPLREEIINFNCRKLVASMPLFANADPNFVTSMLTKLRFEVFQPGDYLIREGTVGKKMFFIQHGVVSILSKGSKETKLSDGSYFGEICLLTRGRRTASVRADTYCRLYSLSVDHFNEVLEEYPMMRRAFESVALDRLDRIGKKNSLLLHKVQHDLRSGVLNYHENEIIQQIVQHDREMAQGPRCSQTEEESTSLPATPVIWTPLVQAPLRAAAATTSVAIPLTHQRIPATIFRPAPSALGVTARGLRQAQRTALPTHLIGIEGAVSQPSSFHVHQLAGFSAAACVSPAPPPSVPPLQRHIVKHLSTYSPPAEPLQLVTGEANSSISLSPELSQSDQQFRPLSSGQCQYPVSHSLDTHLPGASEPQWVLPPPPHKADSPGKATAVLSPGPVRTAPIGGSSRSLLLPEITALSNLPNSCTALPLNRLRQDGRPISVSQPSLPQAPASGSPNFPQQFIPDFSSLPRSEKSNIGHVTLPRKGPSVLGLGVQSICGEDLSHTKLPSNL

>HCN1_green_puffer
MEDKTGSFSSGKEEKADGNNVFQRQDSIQKNNTGSQNTKEHSNSVGFKGEREEAMVGFDDLEGASRQHGFMQRQFGAMMQPGVNKFSLRMFGSQKAVEKEQERVQTAGYWIIHPYSDFRFYWDLIMLIMMMGNLIIIPVGITFFSDQNTTTWLVFNVASDTIFLVDLVMNFRTGIVNEESSEIILDPKVIKMNYLKSWFVVDFLSSIPVDYIFLIVEKGFDSEVYKTARALRIVRFTKILSLLRLLRLSRLIRYIHQWEEIFHMTYDLASAVVRIFNLIGMMLLLCHWDGCLQYLVPLLQDFPPDCWVSLNGMVNVSWGKQYSYALFKAMSHMLCIGYGARAPVSMSDLWITMLSMIVGATCYAMFVGHATALIQSLDSSRRQYQEKYKQVEQYMSFHKLPADMRQKIHDYYEHRYQGKIFDEDNILSELNDPLKEEIVNFNCRKLVATMPLFANADPNFVTGMLSKLKFEVFQPNDYIIREGTVGKKMYFIQHGVASVITKSNKEMKLTDGSYFGEICLLTKGRRTASVRADTYCRLFSLSVDHFNEVLEEYPMMRRAFETVAIDRLDRIGKKNSLLLQKFQKDLNAGVFNTQENEMLKQIIRQDREMVMMVDRKQSVTGMNSTPASGNSIINSPAQPLFPAAFGFSQLQQASAPMTYSASAIANASAARMLPVAAAAAAAAQAGYPPPSLSHSSLNSSLTNPQGALQQAAIMSPCSFTAAMCSPPVQTPLANRSFQYGSRTASQLSLIQQPTGQPTLPTQQPPASATASAPQQLQQQLQQQQVSPQQQQVPSPQRGDIPKGAQALQSGSLSRDVRHLSASQPSLPHEASLGPRAHPASGDSLASIAPPTAAAIQGMSLQGGIRTTVPQRVNLFRQMSSGALPPVRSAAAAAAAAAASSVSSSSTQQREAAGSRRDSVLSSTETEQDKLRFSSNL

>HCN4b_green_puffer
MDRLHSSMRKRLYSLPQHIGHKASIMSEGEDADKDARRKSIRMKPLPSPSPTSAGSCKGIGETKSGESGIMETDIGRPMKTSSNGDCRRFRGSLSSITSRHVHDSNSAEERRLITEGDVTPSEESPPGAIGDGPPEQGAQGASGGGGGGGGGGQKEPPDQQPGFVKLDGIDQILPDDERLYQAGFMHRQFGAMLQPGVNKFSLRMFGSEKAVEREQERVKSAGFWIIHPYSDFRFYWDLTMLLLMVGNLIIIPVGITFFKDEHTPPWIVFNVVSDTFFLMDLVLNFRTGIVKEDNTEIILDPQQIKIKYLRSWFVVDFISSIPVDYIFLIVETRIDSDFYKTARALRIVRFTKILSLLRLLRLSRLIRYIHQWEEIFHMTYDLASAMVRIVNLIGMMLLLCHWDGCLQFLVPMLQDFPADCWVSKNKMVNDTWGQQYSYALFKAMSHMLCIGYGMYPPVGMTDVWLTILSMIVGATCYAMFVGHATALIQSLDSSRRQYQEKYKQVEQYMSFHKLPADMRQRIHDYYEHRYQGKMFDEESILGELNEPLREEIINFNCRKLVASMPLFANADPNFVTSMLTKLRFEVFQPGDYIIREGTIGKKMYFIQHGVVSVLTKGNKETKLSDGSYFGEICLLTRGRRTASVRADTYCRLYSLSVDNFNEVLEEYPMMRRAFETVALDRLDRIGKKNSILQHKVQHDLSSGVLNYQENEIIQQIVQHDRDMAHCAHLMQNVPPQTPPSPTPVIWAPLIQAPLQAAAATTSVAIALTHHPHLPHTLFRPPVSVLGSLKDPSSRMKKIHTFALSTAPGSATDSPSSTPSKTLTEVDMPLLTSFQAQDMPSGTLVTGSSKEGSGIEDHHRPNLSDSGLGGGGLSAFPFEQFSSTGSPSSSIAQLHSQPKRQQSFRSGTPPLSNLFHQGSTGGSTGSGLSGGACGTTGWSSGGAVGESVEGATGGDSSWVGEDFTTGTVDVNPGINFGLGMGSVGSIGEISGESIGRISEGLMGAAFGRGSGASSGASSASGGASCGPLADVARSLKGTARGSFGTSSGGSVGSSGETLAVVTTEGSLGRASGKTKSVLSRGLTIGSTGESHGDSMGLNSGGPFGGASVGTLVSHLGGGSSDSGGGMTLGHSSRAAGGSHIGLQQCGLGANSGGGTTGHIISSRCQSPIFTSSSSFMPGQVPHCHPPSKTPQVSSLQQFAGGGRTTGGLNLLHSPPQGSPSTCRRQHSQQPPEGSPSSLGHFSLTGLPSGILPHQMSIDRSALASLAQYGSANASPCLTPVAPSPTIQSPVAGRTFHYSDPPNTTVSNSSLPMAHSSFPSQLPSQSPQTGRDSPLGRFSEDLKLLSSSHPSLPQEVAQALGHHAPFSSVETGYYPSPFSSPTLVPKPCTPVPGRMTPPIQTSPGHRQQTQSQRASPALPLQRGSSVNPTDLETQTVRSKLPSNL

>HCN4a_green_puffer
MERLQSSMRKRLYSLPQNIGPKPVAVDEGDHGDKDTKRKSIRLKHLSSPSPASSCRSIEETRSDDLDRDVPVKSNLNGDCRFFRGSLSSITGRHPPGSDPAEQQRLIPAADVGVSGSFEEGPAAQQRAACGLGGTSAFDQPAFIKLEGAEQILPEDERLYQAGFMHRQFGAMLQPGVNKFSLRMLGSERAVEHERERVKSAGFWIIHPYSDFRFYWDLTMLLLMVGNLIIIPVGITFFKDEHTPPWIVFNVVSDTFFLMDLVLNFRTGIVKEDNTEIILDPQKIKIKYLKSWFMVDFISSIPVDYIFLIVETRINSDFYKTARALRIVRFTKILSLLRLLRLSRLIRYIHQWEEVFHMTYDLASAMVRIMNLIGMMLLLCHWDGCLQFLVPMLQDFPPDCWVTRNKMVNDTWGQQYSYALFKAMSHMLCIGYGLYPPIGMADVWLTILSMIVGATCFAMFVGHATALIQSLDSCRRQYQEKYKQVEQYMSFHKLPADMRQRIHEYYEHRYQGKMFDEESILEELNEPLREEIINFNCRKLVASMPLFANADPNFVTSMLTKLRFEVFQPGDYIIREGTIGKKMYFIQHGVVSVLTKSSKDTKLSDGSYFGEICLLTRGRRTASVRADNYCRLYSLSVDNFNEVLEEYPMMRRAFETVALDRLDRIGKRNSVLQHKVQHHQSSGTLNLQESEIIQRIVQHDRDMAQCTQLIQSSLNPSPVPPSPTPIIWTPLVQAPLQAAAATTPLALALAHQTQLPPILLHHPVVSGSLKDPPGHPKKVYVGVNSCGSGPGSPTCSSKVRAALETPTLASLRTHQLSAGAVSPTPVSQPIFTSSLQPLGLPLLHPPQSLHAGMASVFPMGHTSVSYACATQPSSQPFHGAMTTPPSSVGLLQQGVLGRLVSRVPAPSTISPLISSSVGPVLNHLQRTSQPSMQPWMSSGLNLPHSPLICSTLPSSGCTQPGLPAAAGATGSLAQHSLAGLQSAFLPQVLPEYSALASLAQYGSADASPCYTPPVHSPSLQSPVKGRTGQQTELPCTMDSQSPVITAASWPSGMSCTPTERAETTGDIFTQEIKTISGSHTSIHQDRPLATSGSSQGKSSPSGSFFSSVDISEPCKPLPGQATPFSWTQSGPETQIKAAKFLKAEPRESNQTDL

>HCN2a_green_puffer
MKCNKNGECRRDSGTGSLRSIISKQEKQSGGSGRAEDGGSAKRGACNSTSASMDGSVTPGGSLTGGQADGVNPSTAVSSGVPDKKDSKVSFSNAPSRKASSSLAQTQGQGQGQGQQPRNSVTFQKPEDGPPIVPAEDAETRGSQASFMQRQFSSMLQPGVNKFSLRMYGSQKAVEREQERVKSAGNWIIHPYSDFRFYWDFTMLLFMVGNLIIIPVGITFFKDETTTPWIIFNVVSDTFFLMDLVLNFRTGIIIEDNSDIILDPKTIKKKYLKTWFIVDFISSIPVDYIFLIVEKGIDSEVYKTARALRIVRFTKILSLLRLLRLSRLIRYIHQWEEIFHMTYDLASAVMRIINLIGMMLLLCHWDGCLQFLVPMLQDFPSDCWVSLNKMENDTWSELYSFAVFKAMSHMLCIGYGRQAPESLSDIWLTMLSMIVGATCYAVFIGHATALIQSLDSSRRQYQEKYKQVEQYMSFHKLPADFRQKIHDYYEHRYQGKMFDEESILGELSEPLREEIVNFNCRKLVASMPLFANAEPNFVTAMLTKLRFEVFQPHDYIIREGTIGKKMYFIQHGVCSVITKGTLAMKLSDGSYFGEICLLTRGRRTASVRAETYCRLYSLSVDHFNEVLEEYPMMRRAFETVAIDRLNRIGKKNSILMHKVQHDLNSGVFNNQENEMIQEIVKYDREMVKLVDLQRPRAMSMTPSIGGIFAPPGQPPTGSAIATLQQAVAMSFCPQMASPLVGPGTLQSPRMVRRFQVMQNLSSPVSMSPLQSQPPQAFGGAFGSAISSPPVQSPLAATGRTFQYMASTGPSGSQLSLVQHHAPSPTQTQQRPASHKSTHSLHAGSLSQDTRALSASQPSLPQEGTPPAASAAPSPPASTHTSNNSIGPPQPPHPNLPGPSGAGRPAGAQQRVAFASTPPPGGPAGTGVAAAVGSGPPDSGAPKKDSIVSLPELDSARSRLSSNL

>HCN3_green_puffer
MDGVAGGVGTPSSVGGSGGDSLPRRNGESKRRSKGSLPSPGYRLSQASLEGERASFGADNTSLGGRGRRLSIMSSSTRDGLPFRTAGTPTTPVPLPPPPPSSSSATAHPPQRSVGFASSRAALASTSSTGTGVMVVATGLETTTTTACNTTAAGTPEMVGQSGLGGFGMGLDGEDYSTSNQSTFIQRQFGAMLQPGVNKFSLRMFGSHKAVAQEQERLKSAGAWIIHPYSDFRFYWDLLMLMLMMGNLIILPVGITFFRDENTPSWIIFNVVSDTLFMVDLVLNFRTGIIKEDNTEILLDPRAIRQKYLKTWFLVDFVSSIPVDYIFLMVDSLDSEVYRTARALRIVRFTKILSLLRLLRLSRLIRYIHQWEEIFHMTYDLASAMVRIVNLIGMMLLLCHWDGCLQFLVPMLQDFPPDCWVSKNLMVNDTWGVQYSYALFKAMSHMLCIGYGAQAPEGMTDVWLTMLSMIVGATCYAMFIGHATALIQSLDSSRRQYQEKYKQVEQYMSFHKLPADVRQKIHEYYEHGFQGKMFDEENILGELSEPLKEEIVSFNCRSLVANMPLFANADPNFVTAVLTKLRFEVFQPSDFIIREGTVGRKMYFIQHGRVSVLTRGNKETKLSDGSYFGEICLLTRGRRTASVRADTYCRLYSLSVDSFNEVLEEHPMMRRAFETVAVDRLDRIGRKNSMHLRKSSQGSLGSCDSILVQQIVKHDSMPAMQDAIAAAAAAGRGGVAGGSGTVSPRPRPVIWAPLVHAPLQTAAATSNVAIALMHQQQQQQHQFQQLQQQHALGGAFFLPSPLISPSPSSSFPLSPPRAPVLQPLRPSVSSLIGMMAMGGIGGLSPRGAFPASPSTMGPPSGLTSPPVAKTPPMQACSVPAPVQQGRTLHNAPRLPADHSAVAAGPLGGPPTPPFHKIPPTNTAGPASLSDGNAPAAAQQGAKEALLRGGGGSQGLPALGRLTKEARLLSASQPTLPHRSWAGVQPHPPLHRKASGGNLLATPFLAGQLARGGSTDVLTCNPPAQLATNTPFHAQAHTQATVPIQSTTTHTHSGPHSGPVPAPTPAHVSPAAPLSCSSPPRHSPLSSCTPSPSPTRLSPIPAPSQPPCPKRIPMAAPCS

>HCN2b_green_puffer
MICNKNGDCRRDPTSSGSLSSLISRQERQADGVSAPAAEDSEAAAMDGSVTSAGSLSQAPGAEVRTTAAAEKKDSRVSFSRAPSGKGQTPGQQARTSVTFSKAEDGSQIGPDDGESRGGQTYMQRQFSSMLQPGVNKFSLRMFGSQKAVEKEQERVKSAGNWIIHPYSDFRFYWDFTMLMFMVANLIIIPVGITFFKDETTTPWIIFNVVSDTFFLMDLVLNFRTGIVFEDNTEIILDPDKIKKKYLKTWFVVDFVSSIPVDYIFLIVEKGIDSEVYKTARALRIVRFTKILSLLRLLRLSRLIRYIHQWEEIFHMTYDLASAVMRIINLIGMMLLLCHWDGCLQFLVPMLQDFPSDCWVSLNKMVNDSWSELYSFALFKAMSHMLCIGYGRQAPESMSDIWLTMLSMIVGATCYAMFIGHATALIQSLDSSRRQYQEKYKQVEQYMSFHKLPADFRQKIHDYYEHRYQGKMFDEESILEELNEPLREEIVNFNCRKLVASMPLFANADPNFVTAMLTKLRFEVFQPKDYIVREGTIGKKMFFIQHGVVSILTKGNISMKLMDGSYFGEICLLTRGRRTASVQAETYCRLYSLSVDNFNEVLEEYPMMRRAFETVAIDRLDRIGKKNSILMHKVQHDLNSGVFNNRENEMIQEIVKYDREMVQQVDVPRPRAMSLTPPLLEGMPPPPGCTQNSAIASLQQAVAMSFCPPKMLRRLQANEGVSSPASSSPLQPQLLPSGAFTPMLCSPPVQSPLAFGGRSFQYGSSGLAGPTSGSQLSLTQQHLPSPAHRPSTHKSTHSLPMGSLSQDARALSASQPSLPHEGAQLHGPSPPQSTRVSSTSIGPPQMPSGHTGIRNAVAHRVVLPHQMSVGAFPLGSLPGSAHSFGAGAGLVVGGAGTVLKDSGLPKKDSIASIPETDRIRVRSRLSSNL

>HCN2_zebrafish
MDEAEDGDEDHKETRRGDILDSSSKMKTVAPGGGAASSRISNNKDFASCGRSTESAALLGHGDASRSGAHSDGEDATGMRCVINGDCRRDDSVCSVLSKLEKQTGGGFPASACHSSTSSMDGSVTPAAAAAPPADKKDSRVSFSSAAPAHGPSPSNPAGNSVSFSKSEDGQITAEDGEARDNQTYMQRQFSAMLQPGVNKFSLRMFGSQKAVEKEQERVKSAGNWIIHPYSDFRFYWDFTMLMFMVGNLIIIPVGITFFKEETTTPWIIFNVVSDTFFLMDLVLNFRTGIVYEDNTEIILDPEKIKKKYLKTWFVVDFVSSIPVDYIFLIVEKGIDSEVYKTARALRIVRFTKILSLLRLLRLSRLIRYIHQWEEIFHMTYDLASAVMRIINLIGMMLLLCHWDGCLQFLVPMLQDFPSDCWVSLNKMVNDSWSELYSFALFKAMSHMLCIGYGRQAPESMSDIWLTMLSMIVGATCYAMFIGHATALIQSLDSSRRQYQEKYKQVEQYMSFHKLPADFRQKIHDYYEHRYQGKMFDEESILEELNEPLREEIVNFNCRKLVASMPLFANADPNFVTAMLTKLRFEVFQPGDYIIREGTIGKKMYFIQHGVVSVLTKGNIGMKLSDGSYFGEICLLTRGRRTASVRADTYCRLYSLSVDNFNEVLEEYPMMRRAFETVAIDRLDRIGKKNSILMHKVQHDLNSGVFNNRENEMIQEIVKYDREMVKLVKQGDMQRPRAMSMTPSTHGSMFGPSSQPSTSSAIATLQQAVAMSFCPQMGNPLMGSGSVQSPRMVRRFQVVQTQTPPGSQYSTLARASALASTPVHSPLATTARTFQYGSSPPGAPSGSQLSLVQQLVPSPTHRPAVHRSTLTQDARALSASQPSLRPDMIQPVAPSPPQSTRVSSTSIGPPQNLPGPTGLRGSIPPRMALTHQMSVGAFPPASLPQMRPSLDSGLPKKDSISSLPETEQHHIRSRLSSNL

>HCN4_zebrafish
MHRVHSSMRKRLYSLPHQFGHKGAMTRDGEDSDKDTRRKSVKMKHFPSPSSTGSSKGVCEAKSGDAETDVGRPFRTNVNGDCRRFRGSLSSLTSRHAAPDADLAEQRRLIGDASPEDDGPSEQPGPGESPGAKGGRGDGAQQAPSEEQSTFVKLEGIDQILPDDERMYQAGFMHRQFGAMLQPGVNKFSLRMFGSEKAVEHEQERVKSAGFWIIHPYSDFRFYWDLIMLLLMVGNLIIIPVGITFFKDEHTPAWIVFNVVSDTFFLVDLVLNFRTGIVKEDSTEIILDPQQIKVRYLRSWFAVDFLSSIPVDYIFLIVETRIDSDFYKTARALRIVRFTKILSLLRLLRLSRLIRYIHQWEEIFHMTYDLASAMVRIVNLIGMMLLLCHWDGCLQFLVPMLQDFPSDCWVAKNKMVNDTWGQQYSYALFKAMSHMLCIGYGMYPPVGMTDVWLTILSMIVGATCYAMFVGHATALIQSLDSSRRQYQEKYKQVEQYMSFHKLPADMRQRIHDYYEHRYQGKMFDEESILGELNEPLREEIISFNCRKLVATMPLFANADPNFVTSMLTKLRFEVFQPGDYIIREGTVGKKMYFIQHGVLTVLTKGSKETKISDGSYFGEICLLTRGRRTASVRADTYCRLYSLSVDHFNEVLEEYPMMRRAFETVALDRLDRIGKRNSVLQHKVQRDLNSGVLNYQENEIIQQIVQHDRDMAHCAHLMQTPPPPPHPAPTPSSHTPVIWAPLIQAPLQAAAATTSVAIALTRHPHLPHTLFRPPVPRLGSLKDQPGYFKRFPTALSGADTFGGSSSTSSQFSSCIETPILDTLRAERSSTSTPPPSSSSLPSTITTTVTTTTSSITESSVYHHRPIISHGSKDFSVAQLHSQPQLSQASFSSIAASLPGFFQQGAAGGEAVHLAVPPASTLTPLIAHSVSPILTQLHATHSNPQPTKPIQDLNKAGRTAPQSPVTESPVHSKSILEQVQSPTSVQSQHPQIGIQPDVLSQLAQEPSALASLAQYGSGNASPCSTPSAWSPTCQSPTAEKMRMSAHSQPSSISGSQTSLLTPQTLFPPPPQPRERGGSLVDLPSQDLSTLSMSLPIPGLAEKSRAVGRGPQPPDLSHHRGSTSGYSPLPSPPPLVNPFSSIPGHVVLSRQTSKLSITQTGSSGGSPAHGSSDRSTPGTPSLHPKLPSNL

>HCN3_zebrafish
MDGDGQPPASNGDSKLRSRGGFSLTGWRSSSKTLLRGEAEDVSRRLLSIVNHNQERSDSGASPTSKSLEVTAGLDGTTATTTTVTAATPPLPHKAMPESSGAPVASEAEDGPFVDQSTFLQRQFSSMLQPGVNKFSLRMFGSAKGVAAEQDRVKSFGVWIIHPYSDFRFYWDLVMLCLMMGNLVILPWGITFFEDQNTLPWITFNVASDTLFLADLVFNFRTGIMEGDNSEIILDPQIISRRYLRGWFLVDFISSIPVDYIFLIVDIESRLESAEVYRTARALRIVRFTKILSLLRLLRLSRLIRYIHQWEEIFHMTYDLASAVVRIVNLIGMMLLLCHWDGCMQFMVPMLQDFPSTCWVSKNNMVNSTWDVQYSYALFMAMSHMLCIGYGAQAPEGPTDVWLTMISMIIGATCYAMFLGNATNLVQSLDASHRQYQEKYKQVEQYMSFHKLPADMRQRIHDYYEHRFQGKMFDEENILEELSDPLKEEIVNYNCRGLVANMPLFANADPHFVTVLLSKLRFEVFQPGDVIIREGTLGRKMYFIQHGCVSVITSDNKEKKLNDGCYFGEICLLTRGRRTASVRADTYCRLYSLSVDSFNEVLEENPLMRRAFENVAVNRLGRES

>HCN1_fugu
MEDKSNSFSSGKEEKADGNNVFQRQDSIQKNNTGSQNTKEHSNSVSFKGEREEAMVGFDDLEGASRQHGFMQRQFGAMMQPGVNKFSLRMFGSQKAVEKEQERVQTAGYWIIHPYSDFRFYWDLIMLIMMMGNLIIIPVGITFFSDQNTTTWLVFNVASDTIFLVDLVMNFRTGIVNEESSEIILDPKVIKMNYLKSWFVVDFLSSIPVDYIFLIVEKGFDSEVYKTARALRIVRFTKILSLLRLLRLSRLIRYIHQWEEIFHMTYDLASAVVRIFNLIGMMLLLCHWDGCLQYLVPLLQDFPPDCWVSLNGMVNVSWGKQYSYALFKAMSHMLCIGYGARAPVSMSDLWITMLSMIVGATCYAMFVGHATALIQSLDSSRRQYQEKYKQVEQYMSFHKLPADMRQKIHDYYEHRYQGKIFDEDNILSELNDPLKEEIVNFNCRKLVATMPLFANADPNFVTGMLSKLKFEVFQPNDYIIREGTVGKKMYFIQHGVASVITKSNKEMKLTDGSYFGEICLLTKGRRTASVRADTYCRLFSLSVDHFNEVLEEYPMMRRAFETVAIDRLDRIGKKNSLLLQKFQKDLNAGVFNTQENEMLKQIIRQDREMVMMVDRKQSVTGMNSTPASGNSIINSPAQPLFPTAFGFSQLQQSSAPMAYSASAIANASAARMLPVAAAAAAAAQAGYPPPSLSHSNLNSSLTNPQGVLQQGAIMSPCSFTAAMCSPPVQTPLANRSFQYGSRTASQLSLIQQPIGQPTLPLQQQLAQQPPAAAAASVPQQQQVPSPQRGDIPKGAQALQSGSLSRDVRHLSASQPSLPHDTSLGPRAHPASGDSLASIVPPTAAAIQGMSLQGGIRTTVPQRVNLFRQMSSGALPPVRSAAAAAAAAAAASSSSAQHRESAGSRRDSILSSTETEQDKMRFSSNL

>HCN2a_fugu
MKCNKNGECRRDSGTGSLRSIISKQEKQSGGSGRAEDGGSAKRGARNSTSASMDGSITPGGSLTGGQGGESVNPSVTPVSSTVPDKKDSKVSFSNAPSRKASSSLAQTQTQQPRNSVTFQKPEDGPPIVPAEDAEARGSQASFMQRQFSSMLQPGVNKFSLRMYGSQKAVEREQERVKSAGNWIIHPYSDFRFYWDFTMLLFMVGNLIIIPVGITFFKEETTTPWIIFNVVSDTFFLMDLVLNFRTGIIIEDNSDIILDPKTIKKKYLKTWFIVDFISSIPVDYIFLIVEKGIDSEVYKTARALRIVRFTKILSLLRLLRLSRLIRYIHQWEEIFHMTYDLASAVMRIINLIGMMLLLCHWDGCLQFLVPMLQDFPSDCWVSLNKMENDTWSELYSFAVFKAMSHMLCIGYGRQAPESLSDIWLTMLSMIVGATCYAVFIGHATALIQSLDSSRRQYQEKYKQVEQYMSFHKLPADFRQKIHDYYEHRYQGKMFDEESILGELSEPLREEIVNFNCRKLVASMPLFANAEPNFVTAMLTKLRFEVFQPHDYIIREGTIGKKMYFIQHGVCSVITKGTLAMKLSDGSYFGEICLLTRGRRTASVRAETYCRLYSLSVDHFNEVLEEYPMMRRAFETVAIDRLNRIGKKNSILMHKVQHDLNSGVFNNQENEMIQEIVKYDREMVKLVDLQRPRAMSMTPSIGGIFAPPGQPHTGSAIATLQQAVAMSFCPQMASPLVGPGTLQSPRMVRRFQVMQNLSSPVSMSPLQSQPPQAFGGAFGSAISSPPVQSPLTATGRTFQYMASSGPSGSQLSLVQHHVPSPTQTQQRPASHKSTHSLHAGSLSQDTRALSASQPSLPQEGTPQAASAAPSPPASTHTSNNSIGPPQPPHPNLPGPSGVGRAAGGQQRVAFASTPPPGGPTGMGVAAAVGSGPPDSGAPKKDSIVSLPELDSARSRLSSNL

>HCN2b_fugu
MICNKNGDCRRDPTSSGSLSSLISRQERRADGVTTPSAEDGTAAVMDGSVTSAGSLSQGPGAEVKTTATSEKKDSRVSFSNAPAGKGQTLSQHSKNSRISFSKAEDGSQIGPDDGESRGNQTYMQRQFSSMLQPGVNKFSLRMFGSQKAVEKEQERVKSAGNWIIHPYSDFRFYWDFTMLMFMVANLIIIPVGITFFKDETTTPWIIFNVISDTFFLMDLVLNFRTGIVFDDNTEIILDPDKIKKKYLKTWFVVDFVSSIPVDYIFLIVEKGIDSEVYKTARALRIVRFTKILSLLRLLRLSRLIRYIHQWEEIFHMTYDLASAVMRIFNLIGMMLLLCHWDGCLQFLVPMLQDFPSDCWVSLNKMVNDSWSELYSFALFKAMSHMLCIGYGRQAPESMSDIWLTMLSMIVGATCYAMFIGHATALIQSLDSSRRQYQEKYKQVEQYMSFHKLPADFRQKIHDYYEHRYQGKMFDEESILEELNEPLREEIVNFNCRKLVASMPLFANADPNFVTAMLTKLRFEVFQPKDYIVREGTIGKKMFFIQHGVVSILTKGNISMKLMDGSYFG

>HCN3a_fugu
MDGVAGGVGTPSSVGGSGGDSLPRRTGEAKRRSKGSLPSPGYRLSQASLEGERASFGADTVSLGGRGRRLSIMSSSTRDGLPFRTAGTPTTPVPLPPPPPSSSSSATAHPPQRSVGFASSRAALASTSSTGTGVMVVATGLETTTTTACNTTAAGSPEMVGLSGLGGFGVGLDGEDYSTSNQSTFIQRQFGAMLQPGVNKFSLRMFGSHKAVAQEQERLKSAGAWIIHPYSDFRFYWDLLMLMLMMGNLIILPVGITFFRDENTASWIIFNVVSDTLFMVDLVLNFRTGIIKEDNTEILLDPRAIRQKYLKTWFLVDFVSSIPVDYIFLMVDSLDSEVYRTARALRIVRFTKILSLLRLLRLSRLIRYIHQWEEIFHMTYDLASAMVRIVNLIGMMLLLCHWDGCLQFLVPMLQDFPPDCWVSKNLMVNDTWGVQYSYALFKAMSHMLCIGYGAQAPEGMTDVWLTMLSMIVGATCYAMFIGHATALIQSLDSSRRQYQEKYKQVEQYMSFHKLPADVRQKIHEYYEHRFQGKMFDEENILGELSEPLKEEIVSFNCRSLVANMPLFANADPNFVTAVLTKLRFEVFQPSDFIIREGTVGRKMYFIQHGRVSVLTRGNKETKLSDGSYFGEICLLTRGRRTASVRADTYCRLYSLSVDSFNEVLEEHPMMRRAFETVAVDRLDRIGRKNSMLLRKSSQSLGSCDSILVQQIVKHDSMPAMQDAIAAAAAGRGGVTGGSGTVSPRPRPVIWAPLVHAPLQTAAATSNVAIALMHQQQQQQQQFQQLQQHNALGGAFFLPSPLISPSPSASFPLSPPRAPVLQPLRPSVSSLIGMMAMGGLGGLSPRGAFPASPSTMGPPGGVTSPPIAKTPPMQACSVPPPVQQGRTLHNAPRLPADHSAVTTGSLGGSPSPPFHKIPTTLSTASASQPEGNVQVTGQQGAKEALLRGGSSSQGLPALGRLTKEARLLSASQPTLPHRSWAGVQPHPPLHRKASGGNLLATPFLAGQLARGGSSDMLTSNPPTQLVTNTQFNAQRYTPATVPVQPATTYAQSGPHTGSVPTPAPAHISPAAPLSSSSPPKQTPLSSCTPSPSPTRLSPTPGPSQPPCPIRIPMPPPCS

>HCN3b_fugu
MTSPCQSAEGRRGINESPAHKPETPRYRSWSSFRFSRWRSSSQRSTPPATPSPKTDKRGDVTKTLFSLVKTHNDDYTADPDGLLEGDVAHEEGNNGAHQDHSSYFHWHFGSMLQPGVNKFSLRMFGSHKGVAAEQERVKSFGVWIIHPYSDFRFYWDIVMLVLMMSNLVILPWGITFFEDQNTLPWITFNVLSDTLFLMDLVLNFRTGIPGEDSHIILDPKEIRMHYLRTWFLVDFVSSIPVDYIFLIVDLESRLDSTDLYRTTRALRIVRFTKILSLLRLLRLSRLIRYIHQWEEIFHMTYDLASAVVRIVNLIGMMLLLCHWDGCLTFMVPMLQDFPPDCWVSKNNMVNSTWHTQYSYSLFMAMSHMLCIGYGAHPPEGISDVWLTMVSMVVGATCYAMFLGHAANLVQSLDASHRQYQEKYKQVEQYMSFHKLPADVRQRIHDYYEQRFQGKMFDEDSILGELSDPLKEEIVSYNCRGLVANMPLFANTDPHFVTVILTKLRFEVFQPGDLIIREGTLGRKMYFIQHGAVTVIPRGTKEITLNDGAYFGEICLLTQGRRTATVRADTYCRLYSLSVDNFNEVLEEHPLMRRAFESVAVDRLGRIS

>HCN4a_fugu
MERFQSSMRKRLYSLPQDIGQKPFVVDEGDSGDKDTKRKSIRLKHLSSLSPASSCRSIEEATVKTNLNGDCRFFRGSISSITGRHPPGSDPAEQQRLIPGADVGVSESFEEGPAAQQRATCGLSGATGQASAFDQSGFIKLEGTEQIIPEDDRLYQAGFMHRQFGAMLQPGVNKFSLRMLGSERAVEHERERVKSAGFWIIHPYSDFRFYWDLTMLLLMVGNLIIIPVGITFFKDEHTPPWIVFNVVSDTFFLMDLVLNFRTGIVKEDNTEIILDPQKIKIKYLKSWFMVDFISSIPVDYIFLIVETRINSDFYKTARALRIVRFTKILSLLRLLRLSRLIRYIHQWEEVFHMTYDLASAMVRIMNLIGMMLLLCHWDGCLQFLVPMLQDFPPDCWVTRNKMVNDTWGQQYSYALFKAMSHMLCIGYGLYPPIGMADVWLTILSMIVGATCFAMFVGHATALIQSLDSCRRQYQEKYKQVEQYMSFHKLPADMRQRIHEYYEHRYQGKMFDEESILEELNEPLREEIINFNCRKLVASMPLFANADPNFVTSMLTKLRFEVFQPGDYIIREGTIGKKMYFIQHGVVSVLTKSSKDTKLSDGSYFGEICLLTRGRRTASVRADNYCRLYSLSVDNFNEVLEEYPMMRRAFETVALDRLDRIG

>HCN4b_fugu
MDRLHSSMRKRLYSLPQHIGHKASIMSEGEDADKDTRRKSIRMKPLPSPTSAGSCKGIGETKSGESGIMETDIGRPMKTSSNGDCRRFRGSLSSITSRHVHESDSAEERRLITEGDVTPSEESPLGAIGDGPPEQGAQGAGGGGGTQKDSPDQQPGFVKLDGIDQILPDDERLYQAGFMHRQFGAMLQPGVNKFSLRMFGSEKAVEREQERVKSAGFWIIHPYSDFRFYWDLTMLLLMVGNLIIIPVGITFFKDEHTPPWIVFNVVSDTFFLMDLVLNFRTGIVKEDNTEIILDPQQIKIKYLRSWFVVDFISSIPVDYIFLIVETRIDSDFYKTARALRIVRFTKILSLLRLLRLSRLIRYIHQWEEIFHMTYDLASAMVRIVNLIGMMLLLCHWDGCLQFLVPMLQDFPADCWVSKNKMVNDTWGQQYSYALFKAMSHMLCIGYGMYPPVGMTDVWLTILSMIVGATCYAMFVGHATALIQSLDSSRRQYQEKYKQVEQYMSFHKLPADMRQRIHDYYEHRYQGKMFDEESILGELNEPLREEIINFNCRKLVASMPLFANADPNFVTSMLTKLRFEVFQPGDYIIREGTIGKKMYFIQHGVVSVLSKGNKETKLSDGSYFGEICLLTRGRRTASVRADTYCRLYSLSVDNFNEVLEEYPMMRRAFETVALDRLDRIGKKNSILQHKVQHDLSSGVLNYQENEIIQQIVQHDRDMAHCAHLMQNVPPQTPPSPTPVIWAPLIQAPLQAAAATTSVAIALTHHPHLPHTLFRPPVSVLGSLKDPSSRMKKLHTFAPSPAPGSAGDSPASTPSKLHTGVDMPLLASFRAQHMPSGTLITGSSKQGSSSEDQQQPNTSNSGLGGGGLSAFPFEQFSSSGSPFSSTAQLHPQPKHQQPFRSETPPLSNLFHQGSAGGSTGSGLSGGAGGVFGTTGWSSGGAVGDAVEGATGGDTSWAGDDFTIGTADLNPGSHFGMGIGSRGSVGEISGESIGRISEGLMGAAFGRLGCGASGASGLATCGPIGDVARSLQGTNRGSTGTSSGGSVGSSGETLAAVTAEGSLGRVSGRSKGVLSRGMTIGSTGESHGSVLGDSVGLTSGGPFGRASVGTLVSHMSVGSSSSGGGVPLGHPSRAAGGSHIGLSTCVVGVSSSGVTTGHVTSSRCQSPIFTSSSSFAPSQVPHSQPSAKPPQVSPLQQFAGGGRTTGDLSLLHSPPQGSPSTRRRFYSQQPAEGSPSSLSHFNLTGLSSGILPHQMSIERSALASLAQYGSTNASPCLTPVAPSPTIQSPVAGRTFHYSDPPSITGSNSSLPMPHSSFPSQLPSQSPKTGRDSPLGRFSEDLKLLSSSHPSLPQEVVPALGHHAPCSSVETGYYPSPFSSPTLVPKPCSPMPGRMTPPIQTSPGHRQQTQSPRVSPALPLQRGSSAYSTDLETQTVRSKLPSNL

>ciHCNa
MPPKRKVGSKPNESKNDPTPEVPQIFLATESSSDVPQFSVQVDDHDVEASTNNLTNNMVIASEPTVSYLAMNMDPGLVRRKSQQFEANIKAEEEEHVREALEKERKQVEKLVSSRSVTQGSISSAMHLHPDKSSFRRGVTGSMSIPMNKMSLKLYGSEKAVIEEQERLKKAGSWIIHPYSNFRFIWDSFTLVLLLVNIILIPVIISFWKDDDSAWLPFKAVSDTWFLTDIIINFRTGIVIDGPDSEVILDPKQIRMMYLKTWFTIDLVSTFPFDLVFTIIDGASSMAETGLKALSLLRFAKILALLRLLRLSRFIRYMKQWEEIFNFQYEMALAFARIFNLIMLMLFICHFNGCLQYMVPMFLDFPEKTWVRDRNLHLSNVTIWERYSWSVFKSTSHMLCIGYGLFPPQGLVDVWVTYVSMCSGAMCFALFIGNATSLIQSMDASKRAYKEKYMQVKEYMQFRKLPSGLRHRISDYYENRFQGKMFDEERILTELNHNLRDEVIQYNCKDLVDQVPFFNEADPSFVAAMLGKLNFEVFLNDEVIVKEGTEGKKMYFINRGTVTIKSAQHKIEQSLSDGCYFGEIALLQQNLRRVASVTAETYCYLYSLSVDDFNEVLKEFPRQRAKLQHVAQARLKDNTAQDSFTSTCSIIPLDGPRERSQPGSSNLSEITEESSGMLDDYNKSAKKK

>ciHCNb
MSVPVTKFSLRMYGSQKAVEQEQKRQESAGSFVIHPYSNFRFYWDFFTLILLLISMIIIPVAITFFNDEMRTDSGWIAFNLCLDFWFLSDIIMNFHTGIIVEYGDGDVVLDLPTIRSRYLRSWFVIDLISTLPVDYLLQLTSGSSASASASRAMKLVRFAKIISLLRLLRISRLIRYVHQWEHIVGMQYDLAVAAVRIFNLVCLMLLIGHWNGCLQFLIPMLHNYPADSWIVIDKLVGKPWAEQYSWSMFKAMSHMLCIGYGQQPPKNLMDLWMTMLSMVSGAVCFAMFIGHATALIQSMDSSKRQYKEKYMQVKEYMRFRRLPKTLRSKVYEYYENRFQGKMFDENGILSELSTNLREEVVNFNCRHLVASVPFFSNAESDFVTEVVQKLKYEVFQPKDVIVREGEIGKKMYFIQHGLVEVKNSHRSEPIKQLSDGSYFGEICLLINDRRVASVEAVSYCSTYSLHVNDFNYLLSEHPVMRKTLERVAAARLSSLGRHNPVLEEKVKESTNGYSKSNEIAEEIVRHDTQLLTEKAAYLGSSCNRLNFRERTSSNASCNRLSVRERASHCNESPSRRIKTSVSLGTDMSHFASGLFPSSSKRQRHRTANKEEEITDIEMTNDIEKCDDILEVTCKEPESPRSKSPRPFRKPKFLQNLTLQRSKLYESTIKGKDSVIESFLNNVTRPRSKQQCLSSNGCSSPHISTARRSAATEERSFVEPTITIVNVEQSNDENDNCDANGTSHNKKIVLSKADVQCTDPLNNVLKLPDLNNTPKQSDNKTCLLGERCPKDIESRCEHMIDEII

>ciHCNc
MSTTEWINEFVPITSTTDSIGSQSEHIRRFSVAGLMKFPRKSINSIKERLSKRKGPSTKSQSISDTALLRAPNARTSRTAKGTSSLASTKSAVSVATRAVPFTKWSRKLYGSEKAVQDEHLRVIEAGGFIIHPFSNFRFTWDLLSALLIIANIIIIPMDLAFSGDRREVASMAFKLISDAWFLIDIILNFRTGISVIGTDSTIIELDPAKIRNRYLKGWFAIDFIASFPMDFILTYVVGQAPGKSHKAISLLRVGKGLSLIRVARIPRLIRGLHQWEEVFNLQYDMAVSLLRLAYLIFIIFLVCHWMGCLQYMVPMYYGFPEDTWVRMRGLDNPNITWWEAYSWSLFKSTSHMLCIGYSEVIPIGLIDLWMTMLSQIVGAILFAVFIGNAINLMEEMDASKNAYKMKLSQITEYLAFRRIPVKLRRKILDYFDIRYTGRLFDEEKILKELSPGLRRDIIWHNCADLIHSVPLFEDVSDGFIEDLGTKMVFTVYTADAEVVSEGEKAFHMFFILRGELVIEASDGSFMREISDGMHFGETCLLNQELRRAASVKAATNVHMYTLHRHDYQQVALRHPDDKRRIDTRFAKLRERSSQYDFIQKCQSNFKI

>HCNa_csavignyi
MSSKRKVGSKNDDENKGNEIQTPKIFIASESTDNFADVKIKHDYDVEAPAAAETTTLNMNTSPEPAVSYLAMNMDPGLVRKKSKQFEENMKIQDELKTKEALEKERIKVEKLVSAQSVGQQSISSNMYLHPDKSAFRRGVTGSMSIPMNKMSLKLYGSEKAVMEEQERLQKAGNWIIHPYSNFRFIWDSFTLVLLLVNIILIPVAISFWKEDDSSWMPFKAVSDLWFLTDIIFNFRTGIVIDGPDSEVILDPKQIRKMYLKTWFTIDLVSTFPFDLLFTIIEGATPMAESGLKALSLLRLAKILALLRLLRLSRFIRYVKQWEEIFNFQYEMALAFARIANLMMLMMFICHFNGCLQYMVPMFFQFPEKTWVRDRNLHLDNVTIWERYSWSVFKSTSHMLCIGYGLFPPQGLIDLWVTYMSMATGALCFALFIGNATSLIQSMDASKRAYKEKYMQVKEYMQFRKLPGNLRLRISDYYENRFQGKMFDEERILQELNHNLREEVINYNCKDLVDQVPFFNEADPSFVSAMLSKLVFEVFLIDETIVKEGTKGRKMYFINRGTVTIKSEQHNIEQNLSDGCYFGEIALLQQNLKRVASVIADTYCYLYSLSVDDFNEVLKEFPRQRAKLAHVAKARMKDNKAQDSFTSTCAIVPLDGPSNRTSNGYLDEITEESSAMLDDYNNVKKS

>HCNb_csavignyi
MSVPVTKFSLRMYGSKKAVEQEQKRQQSEGSYVIHPYSNFRFYWDFFTLILLLISMLIIPVAITFFNDEMRTDRGWIAFNLALDFWFLTDIIMNFHTGIIVEYGDGDVILDLPTIRSHYLRSWFAVDLISTLPVDYLLQLTSGSSASASAASRAMKLVRFAKIISLLRLLRISRLIRYVHQWEQIVGMQYDLAVAAVRIFNLVGLMLLIGHWNGCLQFLIPMLHNFPADSWIVIDDLVGRPWAEQYSWSVFKAMSHMLCIGYGQKPPKNLMDLWMTMLSMVSGAVCFAMFIGHATALIQSMDSSKRQYKEKYMQVKEYMRFRRLPKPLRSKVYEYYENRFQGKMFDELGILNELSNNLREEVVNFNCRHLVASVPFFSNAEPDFVTEIVQKLKYEVFQPKDVIVREGTIGKKMYFIQHGLVEVKNSQRSDPIKQLSDGSYFGEICLLINDRRVASVEAVSYCSTYSLHADDFNYLLNEHPVMRTTLERVAAARLSSLGHRNPVLDEKVKESTNQDSKSDEMAKEIVRHDTKVYIEKSVSLGSEMSDSNTGKAPKAGSKFSTRRVSGNKDHCNGISEVTCEDDTARSHTPRPFRRPKFLHNLAMQRAKLTESTIKGKESVIESFSNNVLKPRGKQPFGALNGSNTLKSTTARAHPTTPERSFTEPRITVVNVELENEENGDFTGVEDTDQNKTIIVSKADVLCSESNNCITETPVENKSRERVGSATCLLDECLAEDIESRCEHMIDEII

>HCNc_csavignyi
MFRVSEKMSAISWMNDVAPTSSDNGSLSSHEHMRRFSIAALMKLPRKSINSIKERLSKKKGHPSKRQSVSDTALLRTPNSRSSRTARMTSSLASTKSSAVSVATRTIPFTKWSRKLYGSKKAIEDEHERIINAGSFVIHPFSNFRFTWDVLSAVLILLNIIIIPMDLAFSGDRQEVASMAFKLISDVWFLIDIILNFRTGISVIGTDTMLIELDPAKIRKRYLKGWFAIDFIASFPIDFILTFLVGYSPGKSHKAIGLIRVGKAFSLIRVARIPRLLRGLHQWEEAFNLQYDMAVTMIRFIYLMFISIMICHWNGCIQYMVPMYYDFPDDTWVKIRNLDGPNTTWFEAYSWSFFKAVSQMICIGYSEVIPVGMIDLWTTMLSQCTGAIYFAFFIGNTINLMEEMDASKNAYKLKISQIQEYLSFRRLPLKLRRRIMDYFDLRYSGRIFDEEQILSELSPGLRRDIIWHNCADLIQSVPLFDDVSDDFVADLGSVMVYTVYSSDTEVVREGEMAFHMFFILRGELVISASDGSFLREISDGMHFGETCLLNEELRRAASVKAATNVHMYTLHRHDYQEVASRHLEDKEKIDTRFAKLRERTSQYDFIQKSSVKQ

>hCNGA1
MKNNIINTQQSFVTMPNVIVPDIEKEIRRMENGACSSFSEDDDSASTSEESENENPHARGSFSYKSLRKGGPSQREQYLPGAIALFNVNNSSNKDQEPEEKKKKKKEKKSKSDDKNENKNDPEKKKKKKDKEKKKKEEKSKDKKEEEKKEVVVIDPSGNTYYNWLFCITLPVMYNWTMVIARACFDELQSDYLEYWLILDYVSDIVYLIDMFVRTRTGYLEQGLLVKEELKLINKYKSNLQFKLDVLSLIPTDLLYFKLGWNYPEIRLNRLLRFSRMFEFFQRTETRTNYPNIFRISNLVMYIVIIIHWNACVFYSISKAIGFGNDTWVYPDINDPEFGRLARKYVYSLYWSTLTLTTIGETPPPVRDSEYVFVVVDFLIGVLIFATIVGNIGSMISNMNAARAEFQARIDAIKQYMHFRNVSKDMEKRVIKWFDYLWTNKKTVDEKEVLKYLPDKLRAEIAINVHLDTLKKVRIFADCEAGLLVELVLKLQPQVYSPGDYICKKGDIGREMYIIKEGKLAVVADDGVTQFVVLSDGSYFGEISILNIKGSKAGNRRTANIKSIGYSDLFCLSKDDLMEALTEYPDAKTMLEEKGKQILMKDGLLDLNIANAGSDPKDLEEKVTRMEGSVDLLQTRFARILAEYESMQQKLKQRLTKVEKFLKPLIDTEFSSIEGPGAESGPIDST

>hCNGA3
MAKINTQYSHPSRTHLKVKTSDRDLNRAENGLSRAHSSSEETSSVLQPGIAMETRGLADSGQGSFTGQGIARLSRLIFLLRRWAARHVHHQDQGPDSFPDRFRGAELKEVSSQESNAQANVGSQEPADRGRSAWPLAKCNTNTSNNTEEEKKTKKKDAIVVDPSSNLYYRWLTAIALPVFYNWYLLICRACFDELQSEYLMLWLVLDYSADVLYVLDVLVRARTGFLEQGLMVSDTNRLWQHYKTTTQFKLDVLSLVPTDLAYLKVGTNYPEVRFNRLLKFSRLFEFFDRTETRTNYPNMFRIGNLVLYILIIIHWNACIYFAISKFIGFGTDSWVYPNISIPEHGRLSRKYIYSLYWSTLTLTTIGETPPPVKDEEYLFVVVDFLVGVLIFATIVGNVGSMISNMNASRAEFQAKIDSIKQYMQFRKVTKDLETRVIRWFDYLWANKKTVDEKEVLKSLPDKLKAEIAINVHLDTLKKVRIFQDCEAGLLVELVLKLRPTVFSPGDYICKKGDIGKEMYIINEGKLAVVADDGVTQFVVLSDGSYFGEISILNIKGSKSGNRRTANIRSIGYSDLFCLSKDDLMEALTEYPEAKKALEEKGRQILMKDNLIDEELARAGADPKDLEEKVEQLGSSLDTLQTRFARLLAEYNATQMKMKQRLSQLESQVKGGGDKPLADGEVPGDATKTEDKQQ

>hERG1
MPVRRGHVAPQNTFLDTIIRKFEGQSRKFIIANARVENCAVIYCNDGFCELCGYSRAEVMQRPCTCDFLHGPRTQRRAAAQIAQALLGAEERKVEIAFYRKDGSCFLCLVDVVPVKNEDGAVIMFILNFEVVMEKDMVGSPAHDTNHRGPPTSWLAPGRAKTFRLKLPALLALTARESSVRSGGAGGAGAPGAVVVDVDLTPAAPSSESLALDEVTAMDNHVAGLGPAEERRALVGPGSPPRSAPGQLPSPRAHSLNPDASGSSCSLARTRSRESCASVRRASSADDIEAMRAGVLPPPPRHASTGAMHPLRSGLLNSTSDSDLVRYRTISKIPQITLNFVDLKGDPFLASPTSDREIIAPKIKERTHNVTEKVTQVLSLGADVLPEYKLQAPRIHRWTILHYSPFKAVWDWLILLLVIYTAVFTPYSAAFLLKETEEGPPATECGYACQPLAVVDLIVDIMFIVDILINFRTTYVNANEEVVSHPGRIAVHYFKGWFLIDMVAAIPFDLLIFGSGSEELIGLLKTARLLRLVRVARKLDRYSEYGAAVLFLLMCTFALIAHWLACIWYAIGNMEQPHMDSRIGWLHNLGDQIGKPYNSSGLGGPSIKDKYVTALYFTFSSLTSVGFGNVSPNTNSEKIFSICVMLIGSLMYASIFGNVSAIIQRLYSGTARYHTQMLRVREFIRFHQIPNPLRQRLEEYFQHAWSYTNGIDMNAVLKGFPECLQADICLHLNRSLLQHCKPFRGATKGCLRALAMKFKTTHAPPGDTLVHAGDLLTALYFISRGSIEILRGDVVVAILGKNDIFGEPLNLYARPGKSNGDVRALTYCDLHKIHRDDLLEVLDMYPEFSDHFWSSLEITFNLRDTNMIPGSPGSTELEGGFSRQRKRKLSFRRRTDKDTEQPGEVSALGPGRAGAGPSSRGRPGGPWGESPSSGPSSPESSEDEGPGRSSSPLRLVPFSSPRPPGEPPGGEPLMEDCEKSSDTCNPLSGAFSGVSNIFSFWGDSRGRQYQELPRCPAPTPSLLNIPLSSPGRRPRGDVESRLDALQRQLNRLETRLSADMATVLQLLQRQMTLVPPAYSAVTTPGPGPTSTSPLLPVSPLPTLTLDSLSQVSQFMACEELPPGAPELPQEGPTRRLSLPGQLGALTSQPLHRHGSDPGS

>KAT1
MSISWTRNFFERFCVEEYNIDTIKQSSFLSADLLPSLGARINQSTKLRKHIISPFNPRYRAWEMWLVLLVIYSAWICPFQFAFITYKKDAIFIIDNIVNGFFAIDIILTFFVAYLDSHSYLLVDSPKKIAIRYLSTWFAFDVCSTAPFQPLSLLFNYNGSELGFRILSMLRLWRLRRVSSLFARLEKDIRFNYFWIRCTKLISVTLFAIHCAGCFNYLIADRYPNPRKTWIGAVYPNFKEASLWNRYVTALYWSITTLTTTGYGDFHAENPREMLFDIFFMMFNLGLTAYLIGNMTNLVVHWTSRTRTFRDSVRAASEFASRNQLPHDIQDQMLSHICLKFKTEGLKQQETLNNLPKAIRSSIANYLFFPIVHNIYLFQGVSRNFLFQLVSDIDAEYFPPKEDIILQNEAPTDLYILVSGAVDFTVYVDGHDQFQGKAVIGETFGEVGVLYYRPQPFTVRTTELSQILRISRTSLMSAMHAHADDGRVIMNNLFMKLRGQQSIAIDDSNTSGHENRDFKSMGWEEWRDSRKDGYGLDVTNPTSDTALMDAIHKEDTEMVKKILKEQKIERAKVERSSSETAGRSYANDSSKKDPYCSSSNQIIKPCKREEKRVTIHMMSESKNGKLILLPSSIEELLRLASEKFGGCNFTKITNADNAEIDDLDVIWDGDHLYFSSN


IP3 Receptors (Figure 6):

>Helro_71321_71772_190044
CYKILNALYTLGTHSSTFVQRHRSALGECVASFASTFPVAFLEPKLNKFNKNSIVFGIEEDRIATHSLEAKEVLDEVAINVLPLEKIVSEIEGLAESGGKYNEAPHVIEVTLPMLCSQVQVTTVTADLMNNVLGNVLKLVKNNIGTLNAPWMNKIASRTQPIIVNATTAMLKDQILPVAIKIREQARNLEKEEEEYLAEVRRMQHKKDGGEIESEVPEKYQILVRDMYAFYPLLIKYVDLHRSNWLKCPNSDAEHLYLCVADVFNLGTKSHIFKKEEQNFVFSNEIDNMALIRPSQDKHSASGATMVDGGKMDQPKTKGRKRVPKKMEVSASLNVACLKRLLPIGLNMFGGKEQELVQQAKQKLVDHSQNPEHVEGLHRDIEADVEEFLRVNFHTEEKAKEDDDAHQWQNALYKKMSHKNVDSNKQLTTDHVIARMLAMAKVLHGLHLVEHPVTDVETQWKKAVSLQRKRAVMACFRMVPLYNLSRHRAINLFLRSYKEQWLDSEPPGHSRLVEDITSTNEKAVAEEATSESSPLTQLITAFTRAATIEQSNALETDFLYISCHGEEEEEEAEAVEGEVEGETDDGGAGASLQEQEMERQKLLFEQSRLSDRGAAEMVLMYISASKGQWNDMLISTIDLGISILMGGNTGVQKKMLDHLKEKKDVGVFTSIAGLMQQCCVLDLDAFERYNKAEGLGVTEGTAQVKNLHDAEHTCKLFRLSKLLEGAGKESFIRAISVASQVFNSISEYIQGPCQGNQLALAHSRLWDAVGGFLFIFAHMQDKLSRDPEQFELLREFMTLQKDMMIMLLSMLEGNVMNGPIGKQMVDTLVESSANFELILKFFDIFLKMKDLTRSEGFMEIDVNNDGIVTPKEFRRALELQKIYTEEEIEYVMMCIDANQDGKVDFNEFTGRFHGPAKDIGFNVAVLLTNLSEHIPNDPRLERFLEKAQCVLNYFEPYLGRIEIMGSASKIERVYFEIKQDHIDQWEKPQIKESKRTFLHNIVNEEGDKGKLECFVNFCEETIFEMQHANSISAEEQALMLAQYASNRAAGEGQRTFAFLYILFYFFFSILGNFNYFFYASHLLDVAVCFKTLGTILQSVTHNGKQLVLTVMLLSIIVYLYTVIAFNFFRKFYVQEEDDEVDYKCHDMLSCYVFHLYVGVRAGGGIGDEINPPDGDPYEVYRIFFDITFFFFVIVILLAIIQGLIIDAFGELRDQLEQVKSDLESSCFICGMNKEYFDKQPHGFETHVQNEHNFANYLFFLMHLINKPDTEYTGQESYVWQLYQQRCWDFFPVGECFRSQYESELLK
>Helro_162842_162843_162844_162846
LHIIVVTITKNLLTMTQSLIGRNMLIEQVLRLFHFLIKFGYYSPDDIKNLLKPLINLLNGKNDKPFLPDAEKGSYSKESHKTVLAFKTKDRFEANINAEAIVNAKFQALEVLDLLFTFQFNTRLECFIAKFKTAELTTINKKSKFQSALCPLLEESFDAFDQSKSSIAIQKKAVKELKNMFDFTAYFDSEQITSILMDLTYYKYDKMVNKALALMNKFYSAKTKLFKSAVQAMVLITSDSCHVHREIARTMPILRRFSKAKLNEDQVKSLGAVLDRYTEYAAFFFVILQLQSSKMTIIPGRLKKMMSESKRLEQEELDLRCLQLLRTIIHNEERKLPEDWEENPSDNKKQMAVIRNLQVELNDMGAVITALPHLAKPSDRMAKEVLAFLCIMLFNANEKIQSSLLQYFLHTREESFFAAIRNRMHLSALAIKEKRSLLAQHRARAKEVMAQSKSMLTTMAIEKKTLQEIQAVDLALKKDRIATRMNGVADNLYNEQLPDKLTAMGDENLLVGCGADEIEKMFLQKEKKQLKSKQDRKKFSNNLKKDGKLKQMSSSLSPQSDLYKDTVIVNIDDNHQEDDQQDLDNIQNDGMDDEDEDDLSNLDQKNGGCIGVVLRVLARMCDGQHAGLQGNQLNRSVMLNSKVVDYINFILRAAEFSGCSLNKILSLKMSIGNLVLAMIEENTPESLIVAKVVAFYIFILFLVLLNLALTVLKEVKDTMDKEAVYRCMTQCYESCLSDRTKLDSLKGNLSMKAIQAAKDLPKFAKRQDDDSRTPELKEKLDEVGFVYYLILARIYDIDPKLGNNVNLTEMQQESFNHYRKNTMSIEILKDSNLQKINFRNVLRNEIKEKLTWNVDRSSPSNKIRDLMKWSKDILIDIYYQRKILSNPLATFLTKNWLLWNRLVIILSLILNIFMLATWNASMSLADLPGSKNLTDLPDELYKVHVRNHPHPHCSLPTSAPAKRQPKSCLKLEEYSTVIYSLGGVHCFFSFLVLLTYFLSNHPTLPSFSAIKQKFAKCGWKKKKKKGTDSEEEEEKEHESKLEVKFLSFTTLYYLVFLGMSVAGIVFQEGKGSSWIKSLCMKFCVCVMYGYFFAFHLLNIVNNNQLLRGVIQAVTLNGKSLLWVAVLGLVVFYLYGLVSFALMRTSFDPENELYCSTLWQCTVSVVHYGLVGDIFSKVVSHPAENTFYRFGFLVLFHMSFFIFITTIGLNIIFGIIVDTFSELRNLKWTAERDMIDTCFICSRSSYDFEHHGQDLTDAETVTACKAVKQN
>Helro_176697_176698_176700
EKPKHVPCPQAIQFQICIQNRYKLNKKYRKLLQTSADEVESLELKTLKAQAKFAADAENDDNVAEQKRQHGKRLKHMFTDKFIHISTTTTSRRDKNNMLVHLLAYNGKHAQIKILPRYKVKTEGESVQIFDQIIFESVKSPGQFFHVSAPWKIDNFSVGSELNLGVQPAGFTVVKCYRHSDEQKEYLRVHEYMIAMAFLIALQGGSVIRLFHKELEAFVVAEGLFDDEITEDVHLRIREVDQLVPKSLYPTTSGNTFWQVETETSLLNGDVIRWEQQIRFRHMTTRQYLCITTDRRVTLTFDSKDPRTVFRVHPVIKEVDEIIFDSYARIEHVITGYWLHAMRDEEYVRRQLRQTENESGESLKSLRWDAASLRKISASGEKVYHDAYTLQVVEPANLSAFNYAAGMVPFLLNHILDRNQGKILNAKKTFKITQALEELKNFMIVNGVAMKKRQKLMRNLRLIDLLVRALQFPLQGAQDQTHLTKIFKGAYDVLYTYMIGNSRKNALYFAKYIDFFQTQITVKVGDIGLNVAKMIAELIRDNRKIVDRISQEQIELFVGLLKINKNYRYLDLLNVLCVCNGVAITNNQTYITEHWLRRDKVTEMSIEVLKDDCLQKINFRVKNKNVLREEVKEKMTWNVDRSSPSNKIRDMMKWSKDILKDIYYQRKILSNPFATFFTKQWVLWNQIVILLSVAINILMLVTWNAHTSLEDVEITKNATSVPNELYEPLPRIELEQYDVIILALGGVHNFFCGLVLLFLCMSIMGTIFRGYFFAFHLLNIVNNNQLLRGVIQAVTQNGKSLLWVAVLGFVVFYLYGLVSFALLRSSFDPDNDLYCATLWQCTVTVIRYGLVGQIFDKLNSHPAENTFTKFGLLVIFHLSFFIFITTIGLNIIFGIIVDTFSELRDLKGFDHHINYEHDIWAYIFFFIHLHDTKQCDYTSLELYIYRLLSQEKFDFFPLNRALSLSVMDEGSTDSKIDDLLKYVVTMVDRQREEDAKTKREEERQKQLRWREENRSALLQIGRSQTDPGNEGGQAFGGTLPRRRRKQLEKLQHYSHDYPLYDAKEATSDDHLNHDDAIDRHSDGGYRYGSGGRGGGDDEGGGDSRSISPSGRFRTREPSTWLPEESVDSLDIDYNNESEHSLHHHKHHHHEGMEKGVEMDDRLASSQVGVTTFESRASSIIAPNDYQEDYDGQALLPLSLEKMTSRRSDTAASCRSDLDRMSPIDAVKRKERKFGKSGGPSGSGSGGRKSSVSSRSAGSSINRDIGNVDGDDEAAILDDPFEVRSERGGGRRGGGGGGRGGEVDASHTKRVGNNVEIINLSNLNPRLEQVRRLHTAFKIEKAFESLQTSIM
>Helro_194357_194356
HQNLDLFLVPGLLQAETCRAIYQDNVQLCNEVVTNNLYGSMNLVEMMKSERERMDPSSPLTYHIHLVQLLAACTEGKNVYTEIKCHSFLPLDDIVKVVTNEDCIAEVKSAYINFLNHCYIDTEVEMKEIYNSTHMWSLFDDFLLDMATSQQPMFIKLLQGAYRVANCKWLSARNRLLAIPPELEFQLIAFFNRTHNLMKHSRAWISSAGKYRSEVAPPSQDCRNIIEGLQDIVALLEDQLKPLIQSELSVLVDVLHQPEALFLPGTEAQRKCQSGGFISKLIQHAGKLLEEKEEKLCLKLLQTLKDMMTLDSEENKCDQLRSKLLQCYYGKQQGHHKSSKFNNSAMMTSSPSLSSSSSSSSSSSLMGQGQDYDKGSMMISRADMTLHDVQCYLDSQGTTDLVIDLIIKNYSNKSFQEAIELGIALLDGGNGVIQKSFFERLTYEKNSEKFFKVLYDRIRDAHTEIKANLSVTAADSITTGKGGDVPEEDSNKRKAKLIPGKFTSELQDQLEDAATVISKAYTHLQHIRHLEKGSDGGGGSSGGAASGGGGVGGGLLGGAGSRPQAATASTSSAVADDLQDESAGGLGGAGDEKKKLPLEVALMQPILRFLQLLCENHNLELQNFLRDQECFKRLIRENNEDTDDEDFLDCICGSTSGGLGLLGLYINKTNVGLVNQTLQTLTEYCQGPCHENQDNASKLLLAIMESSRENEYAERILYSMNPKQLVDVIHLAYEQFESPDDLLNKKTGSVDEGNDEDFKSRSREVGHNIYILAHQLSKHNKELAEMLRPTEPTPPTTVITSPLTSSSASMATAQTEMCDSALDYYSSHTAQIEIVRPDRAIEQIVFPIPEICEYLTSETKHKIYLTAERDDQGSKVMDFFERFDDLFSEMQWQKKLRANFLLFWMSSHMTQWGKASFYLAILINVLVAVYYPFTSTPKDIVYREETLLNVIRSVTKNGRSILLTAVLAVILIYLFSIVGFTFFRDDFLIEIDPLEKGKTTLNTTLSRRSLNDDDYCLPGSTDCNLIANNKSASNNYTNNKNIITNDGGDNNNEDDDDDDDDDDDGKERHCDSLIMCIVTTLNEGLRNGGGIGDVLRKPSSNEPLFFPRVIYDLLFFFIVIIITLNLIFGVIIDTFADLRSEKQQKEEILKNSCFICGLERAAFDNKTVSFEEHCKQEHNMWHYLYFVILVKVKDPTEFTGPESYVHAMIKEKNLDWFPRMRAMSLSTNENETEQNDITNLKIQLVKTHGIIAQLSNQLAELKEQMNEQRKQKHRPGIISGSTGIPQPL
>Helro_123029_83805
LYNYPQLVTASLKLIFRHFSQKQETISAIKQVQLLITYSDSKNYKQIKCDLEELRLLVEKSELWVTKKKSTNKVLCNNSSIGHHQHPGGHEGQGSSQGHTAPRSSQGQRPVQSRSSRAYNQRLLKNLGVHEAMIELLQIQYDKKNDRSMNEIIQLVHIFIQNFCYRNPANQNLIHQNFNLFLSPGILECETACFIYKDNANLCANLSQSTVQHYITCIEKYGRKSEYLKFLQIIVRSETYVYHRKAQDMIMTGLMDSSEEVLHFYTDSSSIQSLVENMKSQIGPLDPRSSLAYHVDLVNLLACCTEGKNVFTEIRCHSLLSLQCLLDKQGAIKLVTDLIMHNYSTHTFFETVQLGVALLQGGNESCQNSFYAYIENRNCSGKFLNVLQERMKEAEMETKTKVSLITNNIVSGKSSIGFYSISHDNDGINLSQDLATTTTANSSNNNNINSNNRLSFTERELVAIRQSFDECKLVDSMKVMMTILKFLQLLCENHNSKLQNFLRTQPNNKVTCNLVGQTVNFLDSLCGGTAVSLGLLGVFVNRSNVSLVRQTIRTIVKFCHGPCFENQYEVAMRESNLLDTASTLLTDEIQPLAETDFMAVLKLKNSTCNLLLSLIESRHDDVIENCILNYFAPAKLIETIKKLYDLSNAGSSSSTTNSSSGFDSRNSSNSSSSRGSPTTSSSSSPSSPSSSSSSSSSAMEAIEYYDSWTGSIEVVKSDRSMEKVIFPIPDICGYLTSSTKHTVQVTVEKDERGSKVPEFFKRHEMMMKEMIWQKKLREKWLLSWFSRKLTFWKMTSFYLTVLLNVLVAFCFPFSDYNFDIDYRVSYAIWSLIPLLLVQSAFRKNFKPLLLVAVIVVRMVLSLGVINTFKTFGILNIANSLACMVSSLGNNGVLLKRRDEMLKDASFIHHSIHLSFGLAGICLHEFFYSLLLLDIVYREETLMNVIRSVTKNGRSILLTAILAVILIYLFSIVGFVFFRNDFLSDVDTTTTTATTTTTTTAIATTTTTTTTSTTTSTTTSTTITATTSVTSALSGAYVHCDSLLMCIVTVLNEGLRNGGGIGDVLRKPSYQEPLFYARIIYDLLFFFIIIIITLNLIFGVIIDTFADLRSEKQQKEEVLKNSCFICGLERQSFDNKVTSFEDHCAEEHNMWNYFYFIVHLKVKNPLEHCGIERYVHELVKEKNLDWVPHLRAMSLSEGEDEEKMNIDELESIRNQIVDINSLTAQMANQIQELKEQMI
>Hsapiens_IP3Rt1
SERDRMDENSPLMYHIHLVELLAVCTEGKNVYTEIKCNSLLPLDDIVRVVTHEDCIPEVKIAYINFLNHCYVDTEVEMKEIYTSNHMWKLFENFLVDICRACNNTSDRKHADSILEKYVTEIVMSIVTTFFSSPFSDQSTTLQTRQPVFVQLLQGVFRVYHCNWLMPSQKASVESCIRVLSDVAKSRAIAIPVDLDSQVNNLFLKSHSIVQKTAMNWRLSARNAARRDSVLAASRDYRNIIERLQDIVSALEDRLRPLVQAELSVLVDVLHRPELLFPENTDARRKCESGGFICKLIKHTKQLLEENEEKLCIKVLQTLREMMTKDRGYGEKGEALRQVLVNRYYGNVRPSGRRESLTSFGNGPLSAGGPGKPGGGGGGSGSSSMSRGEMSLAEVQCHLDKEGASNLVIDLIMNASSDRVFHESILLAIALLEGGNTTIQHSFFCRLTEDKKSEKFFKVFYDRMKVAQQEIKATVTVNTSDLGNKKKDDEVDRDAPSRKKAKEPTTQITEEVRDQLLEASAATRKAFTTFRREADPDDHYQPGEGTQATADKAKDDLEMSAVITIMQPILRFLQLLCENHNRDLQNFLRCQNNKTNYNLVCETLQFLDCICGSTTGGLGLLGLYINEKNVALINQTLESLTEYCQGPCHENQNCIATHESNGIDIITALILNDINPLGKKRMDLVLELKNNASKLLLAIMESRHDSENAERILYNMRPKELVEVIKKAYMQGEVEFEDGENGEDGAASPRNVGHNIYILAHQLARHNKELQSMLKPGGQVDGDEALEFYAKHTAQIEIVRLDRTMEQIVFPVPSICEFLTKESKLRIYYTTERDEQGSKINDFFLRSEDLFNEMNWQKKLRAQPVLYWCARNMSFWSSISFNLAVLMNLLVAFFYPFKGVRGGTLEPHWSGLLWTAMLISLAIVIALPKPHGIRALIASTILRLIFSVGLQPTLFLLGAFNVCNKIIFLMSFVGNCGTFTRGYRAMVLDVEFLYHLLYLVICAMGLFVHEFFYSLLLFDLVYREETLLNVIKSVTRNGRSIILTAVLALILVYLFSIVGYLFFKDDFILEVDRLPNETAVPETGESLASEFLFSDVCRVESGENCSSPAPREELVPAEETEQDKEHTCETLLMCIVTVLSHGLRSGGGVGDVLRKPSKEEPLFAARVIYDLLFFFMVIIIVLNLIFGVIIDTFADLRSEKQKKEEILKTTCFICGLERDKFDNKTVTFEEHIKEEHNMWHYLCFIVLVKVKDSTEYTGPESYVAEMIKERNLDWFPRMRAMSLVSSDSEGEQNELRNLQEKLESTMKLVTNLSGQLSELKDQMTEQRKQKQRIGLLGHPPHMNVNPQQPA
>Hsap_IP3Rt3
PLMYHISLVDLLAACAEGKNVYTEIKCTSLLPLEDVVSVVTHEDCITEVKMAYVNFVNHCYVDTEVEMKEIYTSNHIWTLFENFTLDMARVCSKREKRVADPTLEKYVLSVVLDTINAFFSSPFSENSTSLQTHQTIVVQLLQSTTRLLECPWLQQQHKGSVEACIRTLAMVAKGRAILLPMDLDAHISSMLSSGASCAAAAQRNASSYKATTRAFPRVTPTANQWDYKNIIEKLQDIITALEERLKPLVQAELSVLVDVLHWPELLFLEGSEAYQRCESGGFLSKLIQHTKDLMESEEKLCIKVLRTLQQMLLKKTKYGDRGNQLRKMLLQNYLQNRKSTSRGDLPDPIGTGLDPDWSAIAATQCRLDKEGATKLVCDLITSTKNEKIFQESIGLAIHLLDGGNTEIQKSFHNLMMSDKKSERFFKVLHDRMKRAQQETKSTVAVNMNDLGSQPHEDREPVDPTTKGRVASFSIPGSSSRYSLGPSLRRGHEVSERVQSSEMGTSVLIMQPILRFLQLLCENHNRDLQNFLRCQNNKTNYNLVCETLQFLDIMCGSTTGGLGLLGLYINEDNVGLVIQTLETLTEYCQGPCHENQTCIVTHESNGIDIITALILNDISPLCKYRMDLVLQLKDNASKLLLALMESRHDSENAERILISLRPQELVDVIKKAYLQEEERENSEVSPREVGHNIYILALQLSRHNKQLQHLLKPVKRIQEEEAEGISSMLSLNNKQLSQMLKSSAPAQEEEEDPLAYYENHTSQIEIVRQDRSMEQIVFPVPGICQFLTEETKHRLFTTTEQDEQGSKVSDFFDQSSFLHNEMEWQRKLRSMPLIYWFSRRMTLWGSISFNLAVFINIIIAFFYPYMEGASTGVLDSPLISLLFWILICFSIAALFTKRYSIRPLIVALILRSIYYLGIGPTLNILGALNLTNKIVFVVSFVGNRGTFIRGYKAMVMDMEFLYHVGYILTSVLGLFAHELFYSILLFDLIYREETLFNVIKSVTRNGRSILLTALLALILVYLFSIVGFLFLKDDFILEVDRLPNNHSTASPLGMPHGAAAFVDTCSGDKMDCVSGLSVPEVLEEDRELDSTERACDTLLMCIVTVMNHGLRNGGGVGDILRKPSKDESLFPARVVYDLLFFFIVIIIVLNLIFGVIIDTFADLRSEKQKKEEILKTTCFICGLERDKFDNKTVSFEEHIKLEHNMWNYLYFIVLVRVKNKTDYTGPESYVAQMIKNKNLDWFPRMRAMSLVSNEGEGEQNEIRILQDKLNSTMKLVSHLTAQLNELKEQMTEQRKRRQRLGFVDVQNCISR
>Hsap_IP3Rt2
SERDRGDESGPLAYHITLVELLAACTEGKNVYTEIKCNSLLPLDDIVRVVTHDDCIPEVKIAYVNFVNHCYVDTEVEMKEIYTSNHIWKLFENFLVDMARVCNTTTDRKHADIFLEKCVTESIMNIVSGFFNSPFSDNSTSLQTHQPVFIQLLQSAFRIYNCTWPNPAQKASVESCIRTLAEVAKNRGIAIPVDLDSQVNTLFMKSHSNMVQRAAMGWRLSARSGPRFKEALGGPAWDYRNIIEKLQDVVASLEHQFSPMMQAEFSVLVDVLYSPELLFPEGSDARIRCGAFMSKLINHTKKLMEKEEKLCIKILQTLREMLEKKDSFVEEGNTLRKILLNRYFKGDYSIGVNGHLSGAYSKTAQVGGSFSGQDSDKMGISMSDIQCLLDKEGASELVIDVIVNTKNDRIFSEGIFLGIALLEGGNTQTQYSFYQQLHEQKKSEKFFKVLYDRMKAAQKEIRSTVTVNTIDLGNKKRDDDNELMTSGPRMRVRDSTLHLKEGMKGQLTEASSATSKAYCVYRREMDPEIDIMCTGPEAGNTEEKSAEEVTMSPAIAIMQPILRFLQLLCENHNRELQNFLRNQNNKTNYNLVCETLQFLDCICGSTTGGLGLLGLYINEKNVALVNQNLESLTEYCQGPCHENQTCIATHESNGIDIIIALILNDINPLGKYRMDLVLQLKNNASKLLLAIMESRHDSENAERILFNMRPRELVDVMKNAYNQGLECDHGDDEGGDDGVSPKDVGHNIYILAHQLARHNKLLQQMLKPGSDPDEGDEALKYYANHTAQIEIVRHDRTMEQIVFPVPNICEYLTRESKCRVFNTTERDEQGSKVNDFFQQTEDLYNEMKWQKKIRNNPALFWFSRHISLWGSISFNLAVFINLAVALFYPFGDDGDEGTLSPLFSVLLWIAVAICTSMLFFFSKPVGIRPFLVSIMLRSIYTIGLGPTLILLGAANLCNKIVFLVSFVGNRGTFTRGYRAVILDMAFLYHVAYVLVCMLGLFVHEFFYSFLLFDLVYREETLLNVIKSVTRNGRSIILTAVLALILVYLFSIIGFLFLKDDFTMEVDRLKNRTPVTGSHQVPTMTLTTMMEACAKENCSPTIPASNTADEEYEDGIERTCDTLLMCIVTVLNQGLRNGGGVGDVLRRPSKDEPLFAARVVYDLLFYFIVIIIVLNLIFGVIIDTFADLRSEKQKKEEILKTTCFICGLERDKFDNKTVSFEEHIKSEHNMWHYLYFIVLVKVKDPTEYTGPESYVAQMIVEKNLDWFPRMRAMSLVSNEGDSEQNEIRSLQEKLESTMSLVKQLSGQLAELKEQMTEQRKNKQRLGFLGSNTPHVNHHMPPH
>Mmus_IP3Rt2
SERARGDESGPLAYHITLVELLAACTEGKNVYTEIKCNSLLPLDDIVRVVTHDDCIPEVKIAYVNFVNHCYVDTEVEMKEIYTSNHIWKLFENFLVDMARVCNTTTDRKHADTFLERCVTESVMNIVSGFFNSPFSDNSTSLQTHQPVFIQLLQSAFRIYNCTWPNPAQKASVESCIRALAEVAKNRGIAIPVDLDSQVNTLFMKNHSSTVQRAAMGWRLSARSGPRFKEALGGPAWDYRNIIEKLQDVVASLEQQFSPMMQAEFSVLVDVLYSPELLFPEGSDARIRCGAFMSKLINHTKKLMEKEEKLCIKILQTLREMLEKKDSFMEEGSTLRRILLNRYFKGDHSISVNGPLSGAYAKTAQVGGSFSGQDSDKKGISMSDIQCLLDKEGASELVIDVIVNTKNDRIFSEGILLGIALLEGGNTQTQYSFYQQLHEQKKSEKFFKVLYDRMKAAQKEIRSTVTVNTIDLGSKKREEDSDVMALGPRMRVRDSSLHLREGMKGQLTEASSATSKAYCVYRREMDPEIDTMCPGQEAGSAEEKSAEEVTMSPAITIMRPILRFLQLLCENHNRELQNFLRNQNNKTNYNLVCETLQFLDCICGSTTGGLGLLGLYINERNVALVNQTLESLTEYCQGPCHENQTCIATHESNGIDIIIALILNDINPLGKYRMDLVLQLKNNASKLLLAIMESRHDSENAERILFNMRPRELVDVMKNAYNQGLECDHGDEEGGDDGVSPKDVGHNIYILAHQLARHNKLLQQMLKPGSDPEEGDEALKYYANHTAQIEIVRHDRTMEQIVFPVPNICEFLTRESKYRVFNTTERDEQGSKVNDFFQQTEDLYNEMKWQKKIRNNPALFWFSRHISLWGSISFNLAVFINLAVALFYPFGDDGDEGTLSPMFSVLLWVAVAICTSMLFFFSKPVGIRPFLVSVMLRSIYTIGLGPTLILLGAANLCNKIVFLVSFVGNRGTFTRGYRAVILDMAFLYHVAYVLVCMLGLFVHEFFYSFLLFDLVYREETLLNVIKSVTRNGRSIILTAVLALILVYLFSIIGFLFLKDDFTMEVDRLKNRTPVTGNHGVPTMTLSSMMETCQKENCSPTIPSSNTAGEEGEDGIERTCDTLLMCIVTVLNQGLRNGGGVGDVLRRPSKDEPLFAARVVYDLLFFFIVIIIVLNLIFGVIIDTFADLRSEKQKKEEILKTTCFICGLERDKFDNKTVSFEEHIKSEHNMWHYLYFIVLVKVKDPTEYTGPESYVAQMITEKNLDWFPRMRAMSLVSNEGDSEQNEIRNLQEKLESTMSLVKQLSGQLAELKEQMTEQRKNKQRLGFLGSNTPHVNHHMPPH
>Mmus_IP3Rt1
QSTTLQTRQPVFVQLLQGVFRVYHCNWLMPSQKASVESCIRVLSDVAKSRAIAIPVDLDSQVNNLFLKSHNIVQKTALNWRLSARNAARRDSVLAASRDYRNIIERLQDIVSALEDRLRPLVQAELSVLVDVLHRPELLFPENTDARRKCESGGFICKLIKHTKQLLEENEEKLCIKVLQTLREMMTKDRGYGEKQISIDESENAELPQAPEAENSTEQELEPSPPLRQLEDHKRGEALRQILVNRYYGNIRPSGRRESLTSFGNGPLSPGGPSKPGGGGGGPGSSSTSRGEMSLAEVQCHLDKEGASNLVIDLIMNASSDRVFHESILLAIALLEGGNTTIQHSFFCRLTEDKKSEKFFKVFYDRMKVAQQEIKATVTVNTSDLGNKKKDDEVDRDAPSRKKAKEPTTQITEEVRDQLLEASAATRKAFTTFRREADPDDHYQSGEGTQATTDKAKDDLEMSAVITIMQPILRFLQLLCENHNRDLQNFLRCQNNKTNYNLVCETLQFLDCICGSTTGGLGLLGLYINEKNVALINQTLESLTEYCQGPCHENQNCIATHESNGIDIITALILNDINPLGKKRMDLVLELKNNASKLLLAIMESRHDSENAERILYNMRPKELVEVIKKAYMQGEVEFEDGENGEDGAASPRNVGHNIYILAHQLARHNKELQTMLKPGGQVDGDEALEFYAKHTAQIEIVRLDRTMEQIVFPVPSICEFLTKESKLRIYYTTERDEQGSKINDFFLRSEDLFNEMNWQKKLRAQPVLYWCARNMSFWSSISFNLAVLMNLLVAFFYPFKGVRGGTLEPHWSGLLWTAMLISLAIVIALPKPHGIRALIASTILRLIFSVGLQPTLFLLGAFNVCNKIIFLMSFVGNCGTFTRGYRAMVLDVEFLYHLLYLLICAMGLFVHEFFYSLLLFDLVYREETLLNVIKSVTRNGRSIILTAVLALILVYLFSIVGYLFFKDDFILEVDRLPNETAVPETGESLANDFLYSDVCRVETGENCTSPAPKEELLPAEETEQDKEHTCETLLMCIVTVLSHGLRSGGGVGDVLRKPSKEEPLFAARVIYDLLFFFMVIIIVLNLIFGVIIDTFADLRSEKQKKEEILKTTCFICGLERDKFDNKTVTFEEHIKEEHNMWHYLCFIVLVKVKDSTEYTGPESYVAEMIRERNLDWFPRMRAMSLVSSDSEGEQNELRNLQEKLESTMKLVTNLSGQLSELKDQMTEQRKQKQRIGLLGHPPHMNVNPQQPA
>Mmus_IP3Rt3
PLMYHISLVDLLAACAEGKNVYTEIKCTSLLPLEDVVTVVTHEDCITEVKMAYVNFVNHCYVDTEVEMKEIYTSNHIWTLFENFTLDMALVCNKREKRLSDPTLEKYVLTVVLDTISAFFSSPFSENSTSLQTHQTIVVQLLQSTTRLLECPWLQQQHKGSVEACVRTLAMVAKSRAILLPMDLDAHMSALLSSGGSCSAAAQRSAANYKTATRTFPRVIPTANQWDYKNIIEKLQDIIMALEERLKPLVQAELSVLVDMLHWPELLFPEGSEAYQRCESGGFLSKLIRHTKGLMESEEKLCVKVLRTLQQMLLKKSKFGDRGNQLRKMLLQNYLQNRKSGARGELTDPTGSGLDQDWSAIAATQCRLDKEGATKLVCDLITSTKNEKIFQESIGLAIRLLDGGNTEIQKSFYNLMTSDKKSERFFKVLHDRMKRAQQETKSTVAVNMSDLGSQPREDREPADPATKGRVSSFSMPSSSRYLLGLGLHRGHDMSERAQNNEMGTSVLIMRPILRFLQLLCENHNRDLQNFLRCQNNKTNYNLVCETLQFLDIMCGSTTGGLGLLGLYINEDNVGLVIQTLETLTEYCQGPCHENQTCIVTHESNGIDIITALILNDISPLCKYRMDLVLQLKDNASKLLLALMESRHDSENAERILISLRPQELVDVIKKAYLQEEERENSEVSPREVGHNIYILALQLSRHNKQLQHLLKPVRRIQEEEAEGISSMLSLNNKQLSQMLKSSAPAQEEEEDPLAYYENHTSQIEIVRQDRSMEQIVFPVPAICQFLTEETKHRLFTTTEQDEQGSKVSDFFDQSSFLHNEMEWQRRLRSMPLIYWFSRRMTLWGSISFNLAVFINIIIAFFYPYVEGASTGVLGSPLISLLFWILICFSIAALFTKRYSVRPLIVALILRSIYYLGIGPTLNILGALNLTNKIVFVVSFVGNRGTFIRGYKAMVMDMEFLYHVGYILTSVLGLFAHELFYSILLFDLIYREETLFNVIKSVTRNGRSILLTALLALILVYLFSIVGFLFLKDDFILEVDRLPGNHSRASPLGMPHGAATFMGTCSGDKMDCVSEVSVPEILEEDEEPDSTERACDTLLMCIVTVMNHGLRNGGGVGDILRKPSKDESLFPARVVYDLLFFFIVIIIVLNLIFGVIIDTFADLRSEKQKKEEILKTTCFICGLERDKFDNKTVSFEEHIKLEHNMWNYLYFIVLVRVKNKTDYTGPESYVAQMIKNKNLDWFPRMRAMSLVSGEGEGEQNEIRILQEKLGSTMKLVSHLTSQLNELKEQMTEQRKRRQRLGFVDVQNCMSR
>Mmus_RyaR1
RMIDDLSKAGEQEEEEEEVEEKKPDPLHQLVLHFSRTALTEKSKLDEDYLYMAYADIMAKSCHLEEGGENGEEGGEEEEVEVSFEEKEMEKQRLLYQQSRLHNRGAAEMVLQMISACKGETGAMVSSTLKLGISILNGGNAEVQQKMLDYLKDKKEVGFFQSIQALMQTCSVLDLNAFERQNKAEGLGMVNEDGTVINRQNGEKVMADDEFTQDLFRFLQLLCEGHNNDFQNYLRTQTGNTTTINIIICTVDYLLRLQESISDFYWYYSGKDVIEEQGKRNFSKAMSVAKQVFNSLTEYIQGPCTGNQQSLAHSRLWDAVVGFLHVFAHMMMKLAQDSSQIELLKELLDLQKDMVVMLLSLLEGNVVNGMIARQMVDMLVESSSNVEMILKFFDMFLKLKDIVGSEAFQDYVTDPRGLISKKDFQKAMDSQKQFTGPEIQFLLSCSEADENEMINCEEFANRFQEPARDIGFNVAVLLTNLSEHVPHDPRLRNFLELAESILEYFRPYLGRIEIMGASRRIERIYFEISETNRAQWEMPQVKESKRQFIFDVVNEGGESEKMEMFVSFCEDTIFEMQIAAQISEPEGEPEEDEDEGAEEAEEGAAGSDGSGSAAAAGVWVWLAATAGRTLRGLSYRSLRRRVRRLRRLTAREAATAVAALLWALVTRAGGAGAGAAAGALRLLWGSLFGGGLVDSAKKVTVTELLAGMPDPTGDEVHGQQPSGAGSDAEGEGEGEGEGDAADGAGDEEAAADQAGTGGADGAVAVADGSPFRPEGAGGLGDMGDTTPVEPPTPEGSPILKRKLGVDGEEEEPPPEPEPEPEPEPEKADTENGEKEVPEPPPEPPKKTPPPPPPKKEEAGGAGLEEFWGELEVQRVKFLNYLSRNFYTLRFLALFLAFAINFILLFYKVSDSPPGEDDIEGSGAGDMSGAGSGDGSGWGSRAGEEVEGDEDENMVYYFLEESTGYMEPALRCLSLLHTLVAFLCIIGYNCLKVPLVIFKREKELARKLEFDGLYITEQPEDDDVKGQWDRLVLNTPSFPSNYWDKFVKRKVLDKHGDIFGRERIAELLGMDLASLEITAHNERKPDPPPGLLTWIMSIDVKYQIWKFGVIFTDNSFLYLGWYMVMSLLGHYNNFFFAAHLLDIAMGVKTLRTILSSVTHNGKQLVMTVGLLAVVVYLYTVVAFNFFRKFYNKSEDEDEPDMKCDDMMTCYLFHMYVGVRAGGGIGDEIEDPAGDEYELYRVVFDITFFFFVIVILLAIIQGLIIDAFGELRDQQEQVKEDMETKCFICGIGSDYFDTTPHGFETHTLEEHNLANYMFFLMYLINKDETEHTGQESYVWKMYQERCWDFFPAGDCFRKQYEDQLS
>Mmus_RyaR2
TALTEKCKLEEDFLYMAYADIMAKSCHDEEDDDGEEEVKSFEEKEMEKQKLLYQQARLHDRGAAEMVLQTISASKGETGPMVAATLKLGIAILNGGNSTVQQKMLDYLKEKKDVGFFQSLAGLMQSCSVLDLNAFERQNKAEGLGMVTEEGSGEKVLQDDEFTCDLFRFLQLLCEGHNSDFQNYLRTQTGNNTTVNIIISTVDYLLRVQESISDFYWYYSGKDIIDEQGQRNFSKAIQVAKQVFNTLTEYIQGPCTGNQQSLAHSRLWDAVVGFLHVFAHMQMKLSQDSSQIELLKELMDLQKDMVVMLLSMLEGNVVNGTIGKQMVDMLVESSNNVEMILKFFDMFLKLKDLTSSDTFKEYDPDGKGVISKRDFHKAMESHKHYTQSETEFLLSCAETDENETLDYEEFVKRFHEPAKDIGFNVAVLLTNLSEHMPNDTRLQTFLELAESVLNYFQPFLGRIEIMGSAKRIERVYFEISESSRTQWEKPQVKESKRQFIFDVVNEGGEKEKMELFVNFCEDTIFEMQLAAQISESDLNERLANKEESEKERPEEQAPRMGFFSLLTIQSALFALRYNVLTLVRMLSLKSLKKQMKRMKKMTVKDMVLAFFSSYWSVFVTLLHFVASVCRGFFRIVSSLLLGGSLVEGAKKIKVAELLANMPDPTQDEVRGDEEEGERKPLESALPSEDLTDLKELTEESDLLSDIFGLDLKREGGQYKLIPHNPNAGLSDLMTNPVPVPEVQEKFQEQKAKEEKEEKEETKSEPEKAEGEDGEKEEKAKDEKSKQKLRQLHTHRYGEPEVPESAFWKKIIAYQQKLLNYFARNFYNMRMLALFVAFAINFILLFYKVSTSSVVEGKELPTRTSSDTAKVTNSLDSSPHRIIAVHYVLEESSGYMEPTLRILAILHTIISFFCIIGYYCLKVPLVIFKREKEVARKLEFDGLYITEQPSEDDIKGQWDRLVINTQSFPNNYWDKFVKRKVMDKYGEFYGRDRISELLGMDKAALDFSDAREKKKPKKDSSLSAVLNSIDVKYQMWKLGVVFTDNSFLYLAWYMTMSVLGHYNNFFFAAHLLDIAMGFKTLRTILSSVTHNGKQLVLTVGLLAVVVYLYTVVAFNFFRKFYNKSEDGDTPDMKCDDMLTCYMFHMYVGVRAGGGIGDEIEDPAGDEYEIYRIIFDITFFFFVIVILLAIIQGLIIDAFGELRDQQEQVKEDMETKCFICGIGNDYFDTVPHGFETHTLQEHNLANYLFFLMYLINKDETEHTGQESYVWKMYQERCWEFFPAGDCFRKQYEDQLN
>Mmus_RyaR3
EDEEEEETERQPDPLHQIILHFSRNALTERSKLEDDPLYTSYSSMMAKSCQSGEDEEEEEDKEKTFEEKEMEKQKTLYQQARLHERGAAEMVLQMISASKGEMSPMVVETLKLGIAILNGGNAGVQQKMLDYLKEKKDAGFFQSLSGLMQSCSVLDLNAFERQNKAEGLGMVTEEGTLIVRERGEKVLQNDEFTQDLFRFLQLLCEGHNSDFQNFLRTQMGNTTTVNIIISTVDYLLRLQESISDFYWYYSGKDIIDESGQHNFSKALAVTKQIFNSLTEYIQGPCIGNQQSLAHSRLWDAVVGFLHVFANMQMKLSQDSSQIELLKELLDLLQDMVVMLLSLLEGNVVNGTIGKQMVDTLVESSTNVEMILKFFDMFLKLKDLTSSDTFKEYDPDGKGIISRKEFQKAMEGLKQYTQSEIDFLLSCTEADENDMFNYVDFVERFHEPAKDIGFNVAVLLTNLSEHMPNDSRLKSLLDPAESVLNYFEPYLGRIEIMGGAKKIERVYFEISESSRTQWEKPQVKESKRQFIFDVVNEGGEQEKMELFVNFCEDTIFEMQLASQISESDSTDRPEEEEEEDEDSAYSIETEGEEEEKSFESASAFTMACVSVKRNVTKFLKRATLKNLRKQYRNVKKMSAKELVKVFFSFFWMLFVGLFQLLFTIFGGIFQILWNTVFGGGLVEGAKNIRVTKILGDMPDPTQFGIHDDVIETDRAEVTEPGVTTELVHFVKGEAGDTDIMSDLFGIHSKKEGGLKQGPEVGLGDLSEIIGKDEPPTLESTVRKKRKAQAAEMKAVHEAEGKAESEKADMEDREKEDKIKEEGQTDYLWADVTVKKTRRRGQKAEKPEAFMANFFKGLEIYQTKLLHYLARNFYNLRFLALFVAFAINFILLFYKVTEEPLEEETEDVANLWNSFNDDDEEEAMVFFVLQESTGYMAPTLRALAIVHTIISLVCVVGYYCLKVPLVVFKREKEIARKLEFDGLYITEQPSEDDIKGQWDRLVINTPSFPNNYWDKFVKRKVINKYGDLYGAERIAELLGLDKNALDFSPVEEAKAEAASLVSWLSSIDMKYHIWKLGVVFTDNSFLYLAWYTTMSVLGHYNNFFFAAHLLDIAMGFKTLRTILSSVTHNGKQLVLTVGLLAVVVYLYTVVAFNFFRKFYNKSEDDDEPDMKCDDMMTCYLFHMYVGVRAGGGIGDEIEDPAGDPYEMYRIVFDITFFFFVIVILLAIIQGLIIDAFGELRDQQEQVREDMETKCFICGIGNDYFDTTPHGFETHTLQEHNLANYLFFLMYLINKDETEHTGQESYVWKMYQERCWDFFPAGDCFRKQYEDQLG
>Hsap_RyaR1
MIDDLSKAGEQEEEEEEVEEKKPDPLHQLVLHFSRTALTEKSKLDEDYLYMAYADIMAKSCHLEEGGENGEAEEEVEVSFEEKQMEKQRLLYQQARLHTRGAAEMVLQMISACKGETGAMVSSTLKLGISILNGGNAEVQQKMLDYLKDKKEVGFFQSIQALMQTCSVLDLNAFERQNKAEGLGMVNEDGTVINRQNGEKVMADDEFTQDLFRFLQLLCEGHNNDFQNYLRTQTGNTTTINIIICTVDYLLRLQESISDFYWYYSGKDVIEEQGKRNFSKAMSVAKQVFNSLTEYIQGPCTGNQQSLAHSRLWDAVVGFLHVFAHMMMKLAQDSSQIELLKELLDLQKDMVVMLLSLLEGNVVNGMIARQMVDMLVESSSNVEMILKFFDMFLKLKDIVGSEAFQDYVTDPRGLISKKDFQKAMDSQKQFSGPEIQFLLSCSEADENEMINCEEFANRFQEPARDIGFNVAVLLTNLSEHVPHDPRLHNFLELAESILEYFRPYLGRIEIMGASRRIERIYFEISETNRAQWEMPQVKESKRQFIFDVVNEGGEAEKMELFVSFCEDTIFEMQIAAQISEPEGEPETDEDEGAGAAEAGAEGAEEGAAGLEGTAATAAAGATARVVAAAGRALRGLSYRSLRRRVRRLRRLTAREAATAVAALLWAAVTRAGAAGAGAAAGALGLLWGSLFGGGLVEGAKKVTVTELLAGMPDPTSDEVHGEQPAGPGGDADGEGASEGAGDAAEGAGDEEEAVHEAGPGGADGAVAVTDGGPFRPEGAGGLGDMGDTTPAEPPTPEGSPILKRKLGVDGVEEELPPEPEPEPEPELEPEKADAENGEKEEVPEPTPEPPKKQAPPSPPPKKEEAGGEFWGELEVQRVKFLNYLSRNFYTLRFLALFLAFAINFILLFYKVSDSPPGEDDMEGSAAGDVSGAGSGGSSGWGLGAGEEAEGDEDENMVYYFLEESTGYMEPALRCLSLLHTLVAFLCIIGYNCLKVPLVIFKREKELARKLEFDGLYITEQPEDDDVKGQWDRLVLNTPSFPSNYWDKFVKRKVLDKHGDIYGRERIAELLGMDLATLEITAHNERKPNPPPGLLTWLMSIDVKYQIWKFGVIFTDNSFLYLGWYMVMSLLGHYNNFFFAAHLLDIAMGVKTLRTILSSVTHNGKQLVMTVGLLAVVVYLYTVVAFNFFRKFYNKSEDEDEPDMKCDDMMTCYLFHMYVGVRAGGGIGDEIEDPAGDEYELYRVVFDITFFFFVIVILLAIIQGLIIDAFGELRDQQEQVKEDMETKCFICGIGSDYFDTTPHGFETHTLEEHNLANYMFFLMYLINKDETEHTGQESYVWKMYQERCWDFFPAGDCFRKQYEDQLS
>Hsap_RyaR2
RTALTEKCKLEEDFLYMAYADIMAKSCHDEEDDDGEEEVKSFEEKEMEKQKLLYQQARLHDRGAAEMVLQTISASKGETGPMVAATLKLGIAILNGGNSTVQQKMLDYLKEKKDVGFFQSLAGLMQSCSVLDLNAFERQNKAEGLGMVTEEGSGEKVLQDDEFTCDLFRFLQLLCEGHNSDFQNYLRTQTGNNTTVNIIISTVDYLLRVQESISDFYWYYSGKDVIDEQGQRNFSKAIQVAKQVFNTLTEYIQGPCTGNQQSLAHSRLWDAVVGFLHVFAHMQMKLSQDSSQIELLKELMDLQKDMVVMLLSMLEGNVVNGTIGKQMVDMLVESSNNVEMILKFFDMFLKLKDLTSSDTFKEYDPDGKGVISKRDFHKAMESHKHYTQSETEFLLSCAETDENETLDYEEFVKRFHEPAKDIGFNVAVLLTNLSEHMPNDTRLQTFLELAESVLNYFQPFLGRIEIMGSAKRIERVYFEISESSRTQWEKPQVKESKRQFIFDVVNEGGEKEKMELFVNFCEDTIFEMQLAAQISESDLNERSANKEESEKERPEEQGPRMAFFSILTVRSALFALRYNILTLMRMLSLKSLKKQMKKVKKMTVKDMVTAFFSSYWSIFMTLLHFVASVFRGFFRIICSLLLGGSLVEGAKKIKVAELLANMPDPTQDEVRGDGEEGERKPLEAALPSEDLTDLKELTEESDLLSDIFGLDLKREGGQYKLIPHNPNAGLSDLMSNPVPMPEVQEKFQEQKAKEEEKEEKEETKSEPEKAEGEDGEKEEKAKEDKGKQKLRQLHTHRYGEPEVPESAFWKKIIAYQQKLLNYFARNFYNMRMLALFVAFAINFILLFYKVSTSSVVEGKELPTRSSSENAKVTSLDSSSHRIIAVHYVLEESSGYMEPTLRILAILHTVISFFCIIGYYCLKVPLVIFKREKEVARKLEFDGLYITEQPSEDDIKGQWDRLVINTQSFPNNYWDKFVKRKVMDKYGEFYGRDRISELLGMDKAALDFSDAREKKKPKKDSSLSAVLNSIDVKYQMWKLGVVFTDNSFLYLAWYMTMSVLGHYNNFFFAAHLLDIAMGFKTLRTILSSVTHNGKQLVLTVGLLAVVVYLYTVVAFNFFRKFYNKSEDGDTPDMKCDDMLTCYMFHMYVGVRAGGGIGDEIEDPAGDEYEIYRIIFDITFFFFVIVILLAIIQGLIIDAFGELRDQQEQVKEDMETKCFICGIGNDYFDTVPHGFETHTLQEHNLANYLFFLMYLINKDETEHTGQESYVWKMYQERCWEFFPAGDCFRKQYEDQLN
>Hsap_RyaR3
KVEEEEEEETEKQPDPLHQIILYFSRNALTERSKLEDDPLYTSYSSMMAKSCQSGEDEEEDEDKEKTFEEKEMEKQKTLYQQARLHERGAAEMVLQMISASKGEMSPMVVETLKLGIAILNGGNAGVQQKMLDYLKEKKDAGFFQSLSGLMQSCSVLDLNAFERQNKAEGLGMVTEEGTLIVRERGEKVLQNDEFTRDLFRFLQLLCEGHNSDFQNFLRTQMGNTTTVNVIISTVDYLLRLQESISDFYWYYSGKDIIDESGQHNFSKALAVTKQIFNSLTEYIQGPCIGNQQSLAHSRLWDAVVGFLHVFANMQMKLSQDSSQIELLKELLDLLQDMVVMLLSLLEGNVVNGTIGKQMVDTLVESSTNVEMILKFFDMFLKLKDLTSSDTFKEYDPDGKGIISKKEFQKAMEGQKQYTQSEIDFLLSCAEADENDMFNYVDFVDRFHEPAKDIGFNVAVLLTNLSEHMPNDSRLKCLLDPAESVLNYFEPYLGRIEIMGGAKKIERVYFEISESSRTQWEKPQVKESKRQFIFDVVNEGGEQEKMELFVNFCEDTIFEMQLASQISESDSADRPEEEEEDEDSSYVLEIAGEEEEDGSLEPASAFAMACASVKRNVTDFLKRATLKNLRKQYRNVKKMTAKELVKVLFSFFWMLFVGLFQLLFTILGGIFQILWSTVFGGGLVEGAKNIRVTKILGDMPDPTQFGIHDDTMEAERAEVMEPGITTELVHFIKGEKGDTDIMSDLFGLHPKKEGSLKHGPEVGLGDLSEIIGKDEPPTLESTVQKKRKAQAAEMKAANEAEGKVESEKADMEDGEKEDKDKEEEQAEYLWTEVTKKKKRRCGQKVEKPEAFTANFFKGLEIYQTKLLHYLARNFYNLRFLALFVAFAINFILLFYKVTEEPLEEETEDVANLWNSFNDEEEEEAMVFFVLQESTGYMAPTLRALAIIHTIISLVCVVGYYCLKVPLVVFKREKEIARKLEFDGLYITEQPSEDDIKGQWDRLVINTPSFPNNYWDKFVKRKVINKYGDLYGAERIAELLGLDKNALDFSPVEETKAEAASLVSWLSSIDMKYHIWKLGVVFTDNSFLYLAWYTTMSVLGHYNNFFFAAHLLDIAMGFKTLRTILSSVTHNGKQLVLTVGLLAVVVYLYTVVAFNFFRKFYNKSEDDDEPDMKCDDMMTCYLFHMYVGVRAGGGIGDEIEDPAGDPYEMYRIVFDITFFFFVIVILLAIIQGLIIDAFGELRDQQEQVREDMETKCFICGIGNDYFDTTPHGFETHTLQEHNLANYLFFLMYLINKDETEHTGQESYVWKMYQERCWDFFPAGDCFRKQYEDQLG
>Dmel_IP3R
LDDIVTIICHPLCMPEVKEAYVDFLNHCYIDTEVEMKEIYASGHMWSLFEKSFLVDINQLITNPAAASNKTLQAYVLNGVTNLLGSFFASPFSDQSAIVQSRQLIFVQLLQAAHRITQCRWLSLGDRFNVENCIRTLTESAKMRSIALPPELEQQVATMSSKTAMLTRQTTKWLLASKQPKYEAQQAASLMRWDRSIIEGLQDIVSLLEDQLKPVVEAELSLLVDILYRSELLFPAGTEARKRCESGGFIRKLIKHTEKLLEEKEERMCVKVLRTLREMMAIDVNYGEKGDALRQTLLLRYFQTKSTPRLPEDEVPLLAAPLMDPAKQNHLVTHGPGAKYLQRAGKTLHEMQNHLDREGASDLVVELVIKSVHSPNIFVEAVELGIALLEGGNPIIQKGMFQKFLSDDLNQAFFKVFFEKMKDAQQEIKSTVTVNTTDIAAKAHEHKQDTNLELDKIARKHGLKSNGVVITEELKRELHNAGLATARAYGNARNIHSGEESSAISVNSPLEDILAEKLEKHKDSRDQRNQLSNKVLVMQPILRFLQLLCENHNPDMQNLLRNQNNKTNNNLVSETLMFLDCICGSTTGGLGLLGLYINEHNVALINQTLEALTEYCQGPCHENQNCIATHESNGLDIITALILNNINPLGENRMDLVLELKNNASKLLLAIMESRGDSENAERILYNMNPKQLVEVACKAYHQEELIDEQDDGDEPDAGSDDDDATVSPREVGHNIYILCHQLAQHNKELAGLLKASEDPQSASFDAKTSQALMYYATHTAQIEIVRNDRTLEQIVFPIPEICEYLTTDTKIKILNTAERDDQGSKVADFFDKAEEMFNEMKWQKKLRSQPLLFWISSYMSLWSNILFNCVVVINMIVAFFYPFDNTVPELSSHISLLFWIITIFSLVIVLALPRESGIRTFIGSVILRFIFLLGPESTLCLLGVVTVTLKSVHIVSIMGNKGTLEKQLIKIITDFQLLYHCIYIAFCFCGLIFHPFFYSLLLFDVVYREETLVNVIRSVTRNGRSIVLTAVLALILVYLFSIIGYMFFKDDFLVSVDFEEQDNAPPPSVPLTLSVPVSGDSCSAPDDLGNCQAAKEVAPPSAGGGEVKERSCDSLVMCIVTTLNQGLRNGGGIGDILRAPSSKEGLFVARVIYDLLFFFIVIIIVLNLIFGVIIDTFADLRSEKQQKEAILKTTCFICSLNRSAFDNKTVSFEEHIKSEHNMWHYLYFIVLVKVKDPTEFTGPESYVYAMVKAGILEWFPRLRAMSLAAVDADGEQIELRSMQAQLLDTQLLIKNLSTQLHELKDHMTEQRKQKQRLGLLNTTANSLLPFQ
>Dmel_RyaR
FEDSEKSKKEGEETDSKPDPLTQLVTTFCRGAMTERSGALQEDLLYMSYAQIAAKSTGKEEEEGGDEEGGEGGEEGEGTSIHEQEMEKQKLLFHQARLSNRGVAEMVLLHISASKGIPSEMVMTTLNLGIAILRGGNIDIQMGMLNHLKEKKDVGFFTSIAGLMNSCSVLDLDAFERNTKAEGLGVGSEGAAGEKNMHDAEFTCALFRFIQLTCEGHNLEWQNYLRTQAGNTTTVNVVICTVDYLLRLQESIMDFYWHYSSKEIIDPAGKANFFKAIEVASQVFNTLTEVIQGPCTLNQQALAHSRLWDAVGGFLFLFSHMQDKLSKHSSQVDLLKELLNLQKDMITMMLSMLEGNVVNGTIGKQMVDTLVESASNVELILKYFDMFLKLADLIESPSFHEVDMKNEGWVTPKDFREKMEQSKNYTPEEMDFLLACCERNHEGKIDYRAFVEHFHEPSKEIGFNLAVLLTNLSEHMPNEPRLARFLETAGSVLNYFEPFLGRIEILGSSKRIERVYFEIKDSNIEQWEKPQIRESKRAFFYSIVTEGGDKEKLEAFVNFCEDAIFEMTHASGLMATDDGGGNVKRDTAYSSYMSEEEEERAARDPIRRTITAVKEGLKFGVHMLSPANIKHQIGVMQTKSIPELIVGFFKIIFYIFYYTGYAHFCVVRYIFGILLNLMRGPAPEQEEEPVVEEETFGRALPPLPLEEPPGTVQAFGLDINKEENGMYKVVVHESPANSSMEEGGESSPEDGAAASGELVEGEPHQEPISIVDLLGGEAAKKAAQERQEAQKAQEAAMASIEAEAKKSSSAPQETPAVHQIDFSQYTHRAVSFLARNFYNLKYVALVLAFSINFMLLFYKVTSFTEEADSSAEEELILGSGSGGGADITGSGFGGSGDGGSGDGEMEDEIPELVHVDEDFFYMEHVLRIAACLHSLVSLAMLIAYYHLKVPLAIFKREKEIARRLEFEGLFIAEQPEDDDFKSHWDKLVISAKSFPVNYWDKFVKKKVRQKYSETYDFDSISNLLGMEKSTFAAQESEETGIFKYIMNIDWRYQVWKAGVTFTDNAFLYSLWYFSFSVMGNFNNFFFAAHLLDVAVGFKTLRTILQSVTHNGKQLVLTVMLLTIIVYIYTVIAFNFFRKFYIQEEDEEVDKKCHDMLTCFVFHLYKGVRAGGGIGDEIGDPDGDDYEVYRIIFDITFFFFVIIILLAIIQGLIIDAFGELRDQLESVKDNMESNCFICGMGKDFFDIVPHGFDTHVQKEHNLANYMFFLMHLINKPDTEYTGQETYVWNMYQQRSWDFFPVGDCFRKQYEDELSGGGGGG
>Drer_RyaR1
KGETGVMVSSTLKLGISILNGGNSDVQQRMLDYLKDKKDVGFFLSLQALMQTCSVLDLNAFERQNKAEGLGMVSEEGTKEKVMADDEFTCDLFRFLQLLCEGHNNDFQNYLRTQTGSTTTINIIICTVDFLLRLQESISDFYWYYSGKDIIDEPGKRNFSKAMTVAKQVFNSLTEYIQGPCTGNQQSLAHSRLWDAVVGFLHVFAHMMMKLAQDSSQIGLLKELLDLQKDMVVMLLSLLEGNVVNGTIARQMVDMLVESSSNVEMILKFFDMFLKLKDIVASDAFRDYVTDPRGLISKKDFSKAMDSQKQYTPSEIQFLLSCSEADENEMINFEEFANRFQEPAKDIGFNIAVLLTNLSEHVPHDTRLQNFLEQAESVLNYFRPFLGRIEIMGASKRIERIYFEISEANRNQWEMPQVRESKRQFIFDVVNEGGESEKMELFVNFCEDTIFEMNIASQISEQEEEVIEDEDEEEEEESGGGGGGEGEGEEGNGEEAPPESSSAFADFIKSIVNFLSLFTFRNLRRRYRKIRKMTIKDMIVGLVMFLYTVLFGILHFIYSVCKGFFLLIWNTLFGGGLVEGAKKMTLTEILTNMPDPTQDEVHGDLPPEPGARKVQEAGGAGEGEEGAGGGEEEAEEGEEDEDGRAGFGPHGGLGDMGETEPEEPPTPEGSPLLKRKLVSEEGGEGEVVVEEEKVEEEPAPEPEKADAENGEKEKEAEPETEDKQEEEQAEIAKAKAKAKKGKKEEEVGFELWNELEIQRIKFMNYLSRNFYNLRFLALFIAFALNFILLFYKVSDRLPGEEEEFEGSAMFEGSGAFEGSAVFEGSAVFEGSGVFEGSGEAEGSGMEENGEEDEENGFVYYFLEESTGYMEPAMAFFSILHTIISFLCIIGYNCLKVPLVIFKREKELARKLEFDGLYVTEQPEDDDIKGQWDRLVLNTPSFPNNYWDKFVKRKVLEKYGDIYGRERIAELLGMDLASLDVSAMTHEKKRQPDPSMFTWLTSIDIKYQIWKFGVVFTDNTFLYLVWYTVMSLLGHFNNFFFACHLLDIAMGVKTLRTILSSVTHNGKQLLMTVGLLAVVVYLYTVVAFNFFRKFYNMSEDEDEPDMKCDDMMTCYLFHMYVGVRAGGGIGDEIEDPAGDEYELYRVVFDITFFFFVIVILLAIIQGLIIDAFGELRDQQEQVREDMETKCFICGIGSDYFDSTPHGFETHTMEEHNLANYMFFLMYLINKDETEHTGQESYVWKMYQERCWDFFPAGDCFRKQYEDQLG
>Drer_RyaR2
YEKSWIETEEHYFEDKLIEDLAKPGVEEPPEEDEMTKNIDPLHQLIQLFSRTALTEKCKLEEDHLYMAYADIMAKSCHDEEEEDEVKSFEEKEMEKQKLLYQQARLHDRGAAEMVLQTISASKGEMGPMVASTLKLGIAILNGGNSTVQQKMLDYLKDKRDVGFFQSLAGLMQSCSVLDLNAFERQNKAEGLGMVTEEGSGEKVMQDDEFTCDLFRFLQLLCEGHNSDFQNYLRTQTGNNTTVNIIISTVDYLLRVQESISDFYWYYSGKDVIDEQGQRNFSKAINVAKQVFNTLTEYIQGPCTGNQQSLAHSRLWDAVVGFLHVFAHMQMKLSQDSSQIELLKELMDLQKDMVVMLLSMLEGNVVNGTIGKQMVDMLVESSNNVEMILKFFDMFLKLKDLTSSDAFKEYDPDGKGVISKRDFHKAMESHKHYTQSETEFLLSCAETDENELLDYEEFVERFHEPAKDIGFNVAVLLTNLSEHMPHDSRLQTFLELAESVLNYFQPYLGRIEIMGSAKRIERVYFEISESSRTQWEKPQVKESKRQFIFDVVNEGGEKEKMELFVNFCEDTIFEMQLAARMSDAGERSASKEDSEREKPEEETPEMGFFSITTVRTALFALRYNVMLLMKVLSMKSLKKQVKKAKKMTVKDMVTTLVSFYWSVLLGLLHFAFSVARGFFRIIYNSFLGGSLVEGAKTMKVSELLANMPDPTQDEVRGEMEDGEKKPVDKTSPEEDLADLTVATDETDLLSDIFGLDLKREGGQYKLMPHNPNASLTDLLNTPVPPPPTPSPELRRRHHTKGSSSSTDNNDAAEETKSVPEKAEGENVEKAQKKKEEAVKRKVRQHYEPDLQESAFWKKIIAYQRKLLNYFARNFYNMRMLALFVAFAINFILLFYKVSTSSAVTEGKEVLFSASSDTSVQWDPLSGSSSRPVTVHFVLEESSGYMEPTLRILAILHTVISFFCIIGYYCLKVPLVIFKREKEVARKLEFDGLYITEQPSEDDIKGQWDRLVINTQSFPNNYWDKFVKRKVMDKYGEFYGHDRISELLGMDKAALDFSDAHEKKKPKRDSSLAAVLNSVDVKYQIWKLGVVFTDNSFLYLAWYMSMSILGHYNNFFFAAHLLDIAMGFKTLRTILSSVTHNGKQLVLTVGLLAVVVYLYTVVAFNFFRKFYNKSEDGESPDMKCDDMLTCYMFHMYVGVRAGGGIGDQIEDPAGDEYEIYRIIFDITFFFFVIVILLAIIQGLIIDAFGELRDQQEQVKEDMETKCFICGIGNDYFDTVPHGFETHTLQEHNLANYLFFFMYLINKDETEHTGQESYVWKMYQERCWEFFPAGDCFRKQYEDQLN
>Drer_RyaR3
AKTPMTVVEEEEEEEAEVQPDPLHQLILHFSHNALTERSFLEEDPLYIAYADMMAKSCAENEEEEEEEEGKEKTFEEKEMEKQKILYQQARLHARGAAEMVLQMISASKGRLGPMVTGTLKLGISVLNGGNVLVQQKMLDYLKEKRDAGFFKSLSALMMSCSILDLNAFERQNKAESLGMVTEEGSISVKGRGSKVLQNDDFTKDLFRFLQLLCEGHNNDFQNFLRTQTGNTTTVNIIISTVDYLLRLQESISDFYWYYSGKDVMDEAGQHNFSKALSVAKQIFNSLTEYIQGPCIGNQQSLAHSRLWDAVVGFLHVFANMQMKLSQDSSQITLLKELMDLQKDMVVMMLSLLEGNVVNGTIGKQMVDTLVESSSNVEMILKFFDMFLKLKDLTSSDNFKEYDPDCKGMISKRDFQKSMESQKQYTQSEIEFLLSCVEADENDMFNYSDFVERFHEPAKDIGFNVAVLLTNLSEHMPHDSRLSTFLDLAESVLSYFEPYLGRIEIMGGAKRIERVYFEISESSRTQWEKPQVKESKRQFIFDVVNEGGESEKMEMFVNFCEDTIFEMQLASQISEPDPTERPEEEEEEELHSLLEGLSEEEDASLESASAFTAACASVKKSMSNFRQMLTFKSMKKQMKKFRKLTIREMITGFFSFFWMLFTGFFKGIFGIIFGFFHIIWSSMFGGGLVEGAKNMKVTDILGNMPDPTQFGIHGDVLEAEKAEISEMVVSADMVQMTGAGGGEKLETDVIMDLLNPAVKKEGKHGAEPGLGDVCEILTETSAPVEKKKSQKVAAEKPESEPEKADTENQEKEDKTKEEAPEEPAAEKPAPKVKRGSSKDESPAFMASFFAGLEVYKTKMLNYLARNFYNLRFLALFVAFAINFILLFYKVTGDFDDEEEEEGSWGGEEEEADEDEGGMEYFILQESTGYMAPTLTFLAVLHTVISLLCVFGYYCLKVPLVVFKREKEIARKLEFDGLYITEQPSDDDIKGQWDRLVIATPSFPNNYWDKFVKRKVINKYGDLYGAERIAELLGLDKSALDFDPTEEAVVKEASLLSWLSSIDTKYHVWKMGVVMTDNSFLYLIWYTTMSILGHYNNFFFAAHLLDIAMGFKTLRTILSSVTHNGKQLVLTVGLLAVVVYLYTVVAFNFFRKFYNKSEDEDAPDMKCDDMMTCYLFHMYVGVRAGGGIGDEIEDPAGDPYELYRILFDITFFFFVIVILLAIIQGLIIDAFGELRDQQEQVKEDMETKCFICGIGNDYFDRTPHGFETHTLQEHNLANYLFFLMYLINKDETEHTGQESYVWKMYQERCWDFFPAGDCFRKQYEDQLG
>Drer_IP3Rt3
LAACAEGKNVYTEIKCTSLLPLEEMVKVITHEDCITEVKIAYVNFVNHCYVDTEVEMKEIYTSNHIWKLFENFTVDMARVCSNREKRMSDPVLEKYVIQVVLDTVTAFFSSPFSENSTSTEAHHTTVKQLLQSTMRLLDCPWLQPQQKVQVESCIRTLAVTTKSRSIPLPVELEAHVNMMLSHSNSLTLSRSSHSNKSMSRLTRPAAPTNPWDYKNIIEKLQDIINTLEERVMPLVNAELSVLVDVLHQPELLFLEGTDARSRCESGGFISKLIQHTKALMNSDEKLCIKVLRTLQEMLIRELDFDEKGFALRKVLLQNYLYNNKKNIKAELVEHAGGAEGERDWLTVAALQCRLDKEGGTKLFTDLITSTKNEKIFQESIQLAICLLEGGNTEIQNSFYKLMMGDNKSEKFFKVLNDRMKNAQLDIKSTVSVNVGEMSNKAKDDKDLETGGVSSFGQPEPQPEQQEVETEMGPSVTIMKPILRFLQLLCENHNQDLQNFLRIQNNKTNYNLVSETLQFLDIMCGSTTGGLGLLGLYINENNVELITQTLETLTEYCQGPCQENQTCIVSHECNGIDIITALILNDISPLCRYRMELVLQLKDNASKLLLALMESRHDSENAERILFNLRPRELVELIKKAYLQEGECKEGEVSPREVGHNIYILALQLARHNKVLLTLLKPVKKIKEEEEESISSMLNLNKQQEEEKEDPLEHYDRQTAQIEIVREDRSMEQIVFPVHPICEFLTEESKFRVFTTTEQDEQGSKVTNFFEQTSFLHNEMEWQKKLRSMPVLYWFSRRMSLWGTISFNLAVFINLIIALFYPHDSGHSGSIDSSLLLMGFWCFAGLAVLGLLFKRYGFQSLTVAITLRCIYHFGIGPTLLLLGALNLINKIVYLVSFVGNNGTFIMGYKAMVMDVEFLYHVAYVLTSSLGLFVHEFFYSILLFDLIYREETLFNVIKSVTRNGRSILLTAVLAIILVYLFSIVGFLFLRNDFIMEVDHLASPAPGDTESFMSSCSSDGIDCTEETGLLAPAEDEDNTERACDTLLMCIITVLNHGLRNGGGVGDVLRKPSKNEPLFPARVVYDLLFYFIVIIIVLNLIFGVIIDTFADLRSEKQKKEEVLKTTCFICGLERDKFDNKTVSFEEHIKLEHNIWNYLYFIVLIREKNKTDYTGPESYVALMIKNKNLDWFPRMQAMSLVVTDGDGEQNEMRNLQDRLSSTMKVVTQLTSQLTELKEQMTEQRKRRQRMGFVDVQSGSNPGMPVPPSPAGGNQVYKA
>Drer_IP3Rt1
RERLDESSALRYHIHLVELLAVCTEGKNVYTEIKCNSLLPLDDIVRVVTHEDCIPEVKMAYVNFLNHCYVDTEVEMKEIYTSNHMWKLFDDFLVDVCRVCNNTSDRKHADTVLERYVTETIMSIVTTFFSSPFSDQSTSLQTRQPVFVQLLQGVFRVYHCNWLLPGQKGNVEACIKVLSDVAKGRAIAIPVDLDCQVNNLFMKSNNIVQKTALSWRLSVRNATRRDSVLTTSRDYRNIIERLQDIVSALEERLRPLVQAELSVLVDVLHRPELLFPEHTEAHRKCESGGFICKLIKHTKQLLEENEERLCIKVLQTLREMMTKDRGYGEKLLGYDDEMDVTEVVDISLPPKQQEDRQRGEALRQLLVNRYYGFRSGGRRESLTSFGNSTLTPVGPIKSQPGGLSRAEMSLMEVQCHLDREGASDLVIDLIMNTTSDRVFHESILLAIALLEGGNTIIQHSFFKRLTEDKNSEKFFRVFYDRMKVAQVEIKATVTVNTSDLGNKRRDDNTPDKDTPQRRRGKDSGVVVTDDAREQLLEASAATKKAFGSYRRDADPEETFGTADGDKGGGDKGTEQGEMSPVILIMQPILRFLQLLCENHNRDLQNFLRCQNNKNNYNLVCETLQFLDCICGSTTGGLGLLGLYINQHNVALINQTVESLTEYCQGPCHDNQNCIATHESNGIDIIIALILNDINPLGRKRMDLVLELKNNASKLLLAIMESRHDSENAERILYNMRPKELVEVMKMAYQQGEAEFEDEEQENGEDHAASPRNVGHNIYILAHQLSRHNKELQILLKPGGEDQALEYYTKHTSQIEIVRQDRTMEQIVFPVPNICSFLTNESKLRVYYGTERDEQGSKINDFFLHADDLFNEMRWQKKLRAQPVLYWCSRNMSFWSNVSFNLAVLINLLVAFFYPLDGVSESQLEPSLSLLLWVCLLGSLGFVLMSPRPNAVRVLVISTVLQLGFSVGLQHMLTLLGAFNVCNKIVFMLSFVGNRGSFTRGYRVMVMDREFLFHLLYLLICILGLFGHVFFYSLLLFDLVNREETLLNVIKSVTRNGRSIVLTAVLGLILVYLFSIVGYMFFKDDFILEVNRISNGTLEEGVTLPAGFCDARNGSCLSDDVDEDDVERACDSLWMCMITVLSHGLRSGGGVGDVLRKPSKEERLFAARVVYDLLFFFLVIIIVLNLIFGVIIDTFADLRSEKQRKEEILKTTCFICGLERDKFDNKTVTFEEHIKEEHNLWHYLFFIVLVRVKDSTEYTGPESYVAQMIKEHNLDWFPRMRAMSLVSSDGEGEQNELRSLQEKLESTMRLVSNLTNQLTELKEQMTEQRKHKQRLGLLGNPAHLNINPQQPA
>Drer_IP3Rt2
LMYHITLVELLAACTEGKNVDTELKCNSLLPLDDIVNVVTYDGCTPEVKIAYVNFVNHCYVDTEVEMKEIYTSDHIWNLFDSFLVDMATVSIGPTDRKNADTSLEKYVTDTIMAIVKGFFGSQFSVSNSKLQAHQATFIKLLQSACRLYNCTWLNSLQKTNIEGCIKTLADVAKSRAIPIPVDLDGQVNALSLKTHTSMVQRAVKDWRLSARGRPRKEPFGAHDYKIIEKLQGVVSYLEEQFNPRVQAEFSVLVDVLHSPEMLFPESAQLRTEDGAFLSKLIKHTKKLMEKEEKLCIKILQTLREMLDRREMFDEKGNALRKSLLAHYFGNHTKALEYSSSNSSSSGGGSPGQDSDKPGTSLADIQCVLDNVGASELVVDLIVSTKNDRIFEESILLGIALLRGGNTQIQNSFHNQLHKQKKSEKFFRVFYERMEQAQKEIRSSVSVNMFELSCRKREEESEGSGIRHKKVRDSLHLREEMRGQLKDASSVTSKAYSTFRREWDPDIEAVGTTGDATEEVVEEIQMSQAITIMKPILRFLQLLCENHNRDLQNFLRDQNNKTNYNLVCETLQFLDCICGSTTGGLGLLGLYINERNVYLVIQTLETITEYCQGPCHENQSCIARHESNGIDIIIALIVNPIDPLGKNRLDLVLELKNNASKLLLAIMESRQDSENAEKILYKMRPNELVDVIKEAYVQGEEECEIDDETLDLIRSKDVGHNIYILAHQLAKHRKNLQQSLKPGPDPTIDGEAALTYYTNHTAQIEIVRHDRTMEQIVFPVPNICEYLTEESKVRVFTTTERDDQGSKVNDFFQQFDDLYNEMRWQKKIRNNAPLFWVSKHISLWGSISFNMAVLINLAVALFYPFGDDGDEGVLPPFLSVLLWGAVVVSTFTLFILPPRGGILAFLVTVIFRSIYTLGLGPTLLLLGAANLLNKIVFLVSFVGNQGTFTRGYKAVIMDVFFLLHVSYVIVCMLGLFVHEFFYSILLFDLVRREETLLNVMRSVTKNGRSIFLTAVLAIILVYLFSIVGFLFFKDDFLMEVDHLPLKRPNVNGKSMSCVSADCAESMFSRNHVEEEDEDGSERVCDTLLMCIITVLNHGLRNGGGIADVLRKLSKEEPMFPARVVYDLLFFFIVIIIVLNLIFGVIIDTFADLRSEKQRKEEILKTTCFICGLERDKFDNKTVSFEEHIKSEHNMWHYLYFLVLVKVKDPTEYTGPESYVAQMIKEKNLDWFPRMRAMSLVSSEGESEQNEIRSLQERLDTTVSLVAQLSSQLSELKEQMTEQRKNKQRLGFLGPPQMNHQIAPAL
>Cele_itr1
PMDHIVRVVTAKQCLVEVKTVYLQLLLHCYIDTDAEMKDAYKTEYVDHILNNLLEDIRSLRVEKLTGAETATLEHYICHTVTEVLIKFFEAPYSALQQAKVDVHHHKKTFSEVLLELTYLEKGKLRGSKSSRNWYRVAECIKRLTKWAEEHNITLPATLAGPQMSGQTSVRQKWQQAASSAKWIGIGKMSQDSQSDYDSDSSQGPCQISRLNRQNTLNPGHRLYGTSNSMTEHTSANVVTCYHMMIGEFKFYLHPLHAAEGSVLVEVLHTPELLFPEGSALRDQCARGGVVAKLIQHCKTLMQNKQDNLCARVLQTLCKMCDCTKQQLTHQGQQLRQLLLQRYFGHHNNHHPPLDRQQSKIGEVIEAVKEKKEETWSQERDLYAIQCKLNDAGASDLVTDIIIMEPSREIFLKAIHLARALLHEGNDKVQHSFYMRMKQKDIHEPFFKAILTRIQTAQNRLKSDMMSCSDSKPKVSLSATVSRRSSTVLTPLIDAGDTGFNGALFEVPQQVRHPSISEMSQLSNDLTHSIPDLAPYQDEEKSTDALPPEVALVEPILRVLQLLCENHNSLLQNFLRKQSDRTNHNLVSETLSFLDTVCGSTKGSLGVFGEIGEHNFSLITQTLATLTEFCQGPCHENQNTMAMQENGLNIIISLVLNEIKPLADDHMELALEIKSQASKLLLAIMESRHDGENANRVLRNMANMSGGPKQLVHAIKQAYEMTNSNHHMLKSISRDLFRQAEDDLKKKSGPQITVNTVTLPEINVDASGIVSIHTEKNISSSLDDKFNDDDIPSVDPREVGHNIYILAHQLAIHDGELEIWLDGSDEKKDDLTREALNYYKERTAQIEIVRRDRTLERVVFPINDICSYLTKDTKDYVYNNTERDNQGSKVTEFFDEWETMYHEMIWQRKLQDRKWLSWCAFRLPLWTRLSFHFAFIVNALVARYYPLPEHSNSSISLGNLYSWFAVFSSFLLAHYLRHDKIYLHKTSLLILASLCFLLLSSIGVTLTLYIFGILQLVNKIVHVVAFVSNKGLEDRPIAEILACRNLHYLLVYLFICILGLLVHPMIYCILLFDIIFTEETLQNVIASVTRNYQSIVWTGLLALILLYFFSILGFLYFRHDFYLEVDPVENDSSATISSGIPSETCPSEGCPGLQPSEKDDNDDEKKVKSCETLWMCILQTGYQGLRNGGGIGDVLRNPAPWEDMFIWRVAYDMTFFVVLIVIVLNLIFGVIIDTFGDLRAEKNEKEQILKNNCFICGLDRSRFDNRSVTFETHRETEHNIWHYLYYIVMLQIKDETEFTGPESYVAQCVKDRNLDWFPRMQALSLQDSELDTDQSEVKQMKDQLLQMMTLMREIISQNEESRAFMEQFQPR
>Cele_RyaR
EKETNPDPLKQLIRCFQRAATSEETAASAIHEDSLYIRFADVMAKSIHIEEEDGEDGEEGEIDQAAKEEQSQALRGEQAVLASRGAAIMCLMYLSASGGEPNEMVAQTLQLGIHLLSGGNVEIQKMLIEYLQLKKDVRFFTSMAGLMNKCSVLNLEMFERQIKAEGLGMGAELASGDNQNLNDADFTCSLFRFLQLTCEGHNLEFQNYLRTQPGHTTSVNLINCTVDYLLRLQESVMDFYWHYSSKEVIDEGGKEYFLRAIQVCSQVFNTLTESIQGPCVGNQMTLANSRLWDAINGFFFLFAHMMEKLYKNSTQLELLREFLNLQKDMIVLMLSMLEGNVLNGSIGKQMVDALVESQPSVEKILKFSDMFLKLKDLTTSQAFQDFDTNQDGWISPKEFQRAMESQKMYTVEDITYLMMCTDVNNDGKVDYMEFTERFHNPARDIGFNLAVLLVNLKEHITNDPRLEKIIEKAQTLLEYFDPFLGRIEIMGSSKRVEKIYFEIQESWLEQWGKQQIRDSKNSFLFNVLQDDGGDQGKLEAFINFCEDTIFEMQHAAAISSGDSDTKMERAIKQRDYFLQQTSADHISETFKSGYNYGISAASALSPQNISTTMRNVSSSVRQMSWTQLLYAVIILFIRAGLAIGWAGYLLLMTIFRFGYFLTTSSEEEEAARQEKEQAKMNNEHPSFNPPIIQEFHHSHVGVTAFGVGMNADHLNVNSLPDFVPPERPETPETVLEEEKPLNQETSPPTSPTSPASKAPSIYESIGAPQMVQLQSEADFQQGQYEPKIAESNSTKSRGSILNMLARNFKTIEKITLYLAFFINVILLFHRVDISHAENAEAASEGDDDEDALESIFITGMQFPYVEYEITGWMLAQILYWISVLHLSTSFALLVSFYQLKIPLITFKREKEIARKLMFDGCWITEEDSEELGIVDTFMWYLDRIVVSAKSFPMMYWDKFVRRKTRSKFKDQVDEETLTSILGEEKMSTDSSYDYRYSCWLWIGVILTNGQFLYRVGYLLCSACGVFLSPFFYAFHLIDVVLSFPMLKAILQSVTHNLQQLILTIMMTLVVVYLYTVIAFNFFRKFYVQEGEEGEEPDRKCHNMLTCFIYHFYAGVRAGGGIGDELESPYGDDLEYPRMFYDISFFFFVIIILLAIMQGLIIDAFGELRDQQESATEKLESSCFICDIGKETFDRMPRGFEIHTTKEHNFANYLFFLQHLVNKDETEYTGQETYVREKYDNRDWDFFPVGECFVKQYEDQLLQS

>Ctel_159249
EGNSEKSVDVAIERILAMAKVLYGLHLVEHPTGSMEMQWKKAVSAQRKRAVMACFRMIPISKLPRQGSCTCFFMHRAINLFIKSYREIWLKSQLAGHGCLIEDVTGPPEDEVAAITSAAEDGSEEKAEDPHPLSQLITAFSRSATTQNSQVLEADFLYISYAKIMSQSCHGTDDDDDDGGEGEEGDDAGASLQEQEMEKQKLLYEQNRLADRGAAEMVLMYISASKGQWSDMVNATIDLGISILRGGNVDVQKRMLEHLKEKKDVGFFTSVAGLMQQCSVLDLDAFERCNKAEGLGMTEGSSNQVKNLQDADTTQQLFRFLQLLCEGHNLEFQNYLRTQAGNTTTVNIIICTVDYLLRIQESMMDFYWHYSGRDVIDPPGKESFFRAINVAAQIFCSITEYIQGPCAGNQLALAHSRLWDAVGGFLYIFAHMQDKLSKDPEQLELLREFMKLQKEMMIMLLSMLEGNVVNGPIGKQMVDTLVESSANFEMILKFFDIFLKMKDLTSSEAFMEFDTNKDGVISHKEFRRAMESQKMYTPEEIEYIMMCVDANQDGKVDFNEFTDRFHNPAKDIGFNVAVLLTNLSEHIPNDPRLDRFIERARSVLDYFEPYLGRIEIMGGAGRIERVYFEIKQSHIDQWEKPQIKESKRAFLHSVVAEEGDKEKLEAFVNFCEDTVFEMQHATSISAEEQSLQMASYAAARPGTETKGGVVESIKWGMGHVKDAMWTGLSALHPSNIREKYHVVRAMTWKERAKGFLRLNTSTAYGVVWLIFMLIWLFLKFIYIMMRGEPRTEPKQTKQPSKISAATERDKDPSGGIPGLMLDPTANAPKPPLDKKPDLDLGDKGALNEPVGMITQTETNAEPMDESEVIGEDMETDISVEMDEPPIELKDKGSDFVQFLLSMCARNFYKFKLIALAMAFSINILLLFFKVDSASAELAAGAEGEDGADAGDGDGDGYEFISMADNVTYLHPLLRIIALLHSLVAFAMMVAYNYLKVPLVVFKREKEIARSLEFDGMWVAEQPSDDDIRGHWDKLVISTRSFPYKYWDKFVKKKVRNKYSEQYDYDQISTLLGMEKADGFNASLGPKEVTSILPSFMTEIDWQYQFWKSGIILTDQSFLYIVWYFSFSVLGNYNPFFFAAHLLDVAICFKTLGTILQSVTHNGKQLVLTVLLTSIVVYLYTVIAFNFFRKFYVKDEDGDVDYKCHDMLTCYVYHLYVGVRAGGGIGDEIESPDGDPYEGYRILFDITFFFFVIIILLAIIQGLIIDAFGELRDQLEQVKEDLESSCFICGIGKDYFDKMPHGFETHVKNEHNFANYMFFLMHLINKPDTEYTGQESYVWELYQERSWDFFPVGDSFRKQYEDELGTS
>Ctel_222687
DQSSPLTYHINLVQLLACCTEGKNVYTEIKCHSLLPLDDIVRVVTHPDCIPEVKNAYINFLNHCYIDTEVEMKEIYTSNHMWTLFENFLVDMAMVCNATHDRKHADRAMEDYVTITVMNVISTFFNSPFSDQSTTTRQPVFVRLLQGAFRTSHSTWLSGQQKFHVENCIKTLSDIAKSRSIAIPVDLDSQVNTLFNKSQLVMKHTQHWIKAGKSRRDSTMQINRDYRTIIEGLQDIVSLLEDQLKPLVQAELSVLVDVLHRPELLFPLNTEARHKCESGGFISKLINHTERLLEEKEEKLCIKVLQTLKEMMTVDLEYGEKGEALRQGLLTRYYGSQHPRVAGRKEGPGPPAVQQAGGHGVNSSPGSRLLSRAEMTLHEVQCHLDREGASDLVVDLIVNNHSSRIFLETVELGIALLEGGNSAIQRSLYNRLLSDKNSERFFKVFYDRMREAQSEIKATVSVNTSESLAQKSQEEEQDSGRKKCQCVTCPDYQLCFVLTAKSTPLSPELKEQLDDAAINTSKALTHAKAASHPDDGQVVVTDELLAEKKEKEEKKISAEIAVMQPILRFLQLLCENHNRDLQNYLRNQSNKTNYNLVCETLQFLDCICGSTTGGLGLLGLYINEHNVALINQTLESLTEYCQGPCHENQNAIASHESNGIDIIIALILNDINPLGKYRMDLVLVLKNNASKLLLAIMESRHDSENAERILYNMSPKQLVDVARQAYQQAENIDEEGEEEEEEEEDEEEKTNPKDLSKHNKDLAELLKPPPDIPMDPALEYYEKHTAQIEIVRQDRTMEQIVFPIPEICEYLTPDTKSRVYQTTERDDQGSKVSDFFERTEDMFSEMKWQKKLRANAILFWLCSHMTLWKSISFNFAVLINILVAAFYPFSPTIIEIDPHLSGLVWTAMFVSLAIVITLPRPLGLRTFIVAAILRLILSVGLECTLMLLGALNVCNGVLLAVSIMGNSGTFTKALRLILMDKEFLYMMGYLITSMLSLCLHEFFYSILLLDIVYREETLLNVIRSVTKNGRSILLTAMLAVILIYLFSIVGFIFFKDDFVMEVDALDAIGINKDVVAAAATSLSGAAVMSGTCTKDAKDCNVTEEQARVIPDKEAVADLVAVEEEEEEEERERFCDSLIMCIVTSLNEGLRNGGGIGDVLRKPSRTEPLFVARVVYDLLFFFIVIIIVLNLIFGVIIDTFADLRSEKQQKEEILKNTCFICGLDRSSFDNKSVSFEEHCAFDHSMWHYLFFIVLIKVKDPTEFTGPESYVYAMIKEKNLEWFPRMRAMSLAADDGEGEQNELRNLQTQLESTNKLVQTLSSQLSELKDQMTEQRKQKQRIGLLSNPSMPIMPSGATQAL
>Ctel_203606
HDKKMWKVITGLGEELNKITEFSKDNSETVKQLLKKSPSKSQNLVDRIMDDPDVLNSILSEKGNGEWKTIHGSLHYLLDAVVPFLQVFFHNYYQPDRENFPDEPDELDKLANCFVEFIKVVGPLISKQQQMKGIVGCMNVLLSASTLPVEVMEEFQEKYGGATSVQDIRSDARKKYEEYYDQEEELNAQLNIFSINYSTVYGGSNDLKTQLKFNSDKEYTDLGGDEELPLGEEFQEHVACFINPSASNIKAKYQMAGKLVEQLAISAANAQMNEKERVNQEVLDIKCLQLLRAIIHNEVVKLPDDWENDLKANRKQLKRIIDSQNALNDHMALLKVLPHLSKTGDDIVREVLAFLAAMLFGGNEDVQRSLIDYFLGTREENFFFALKNRMQLSALATKERRSLIAQHQAKVEEAIEQAKALRKALKTGQMAANEIKMANQMGSALLAVRNSRTSMGGKKGRNDALKGRYGKKSSNRMGSNRSMNRSQMMGSSLFAPKGIGGSAFGGGRLNVPGGMGAAQSSAFLQEDNMMQMPGKGDKIPLVEIMHIKDNKVSPEAQTPEVKIEELDETDLADLAAMSIEDGDILEYKDDGYIELVLKILGLVCDGQNQILQNYLREQLDNIKSVNLIAETARFLSLVYSSISVKTIGLVTELFSTLVEFTSGNLHNQVVVFDCKICDYINFILRGASFQGCSVKEILQLKKGIGTLVTAMIEENGQVASENIVADHKQATNTSKPDGDPDRPSSVEVAETLDAESIWQVSAEAYAKSLILPNGEMKEMYLDIGFCYFHLIQRIIDITEQGASVKPKLLKTMEDQAAWDHYSNGTLSIEIVKDDKLQKIYFRCKDKNVLREDAKEKFKYEVDRSSPSNKLREFMDWSKDIMVDIKYTRKVMSFFLSKFFVKYCFFISNHPTFPRFTRLRNFCKSLRKSRDLGDEEDDDDQERDSNLEVKFFSVKTFWYMLVFAFSMLGTFFYGYFFSFHLLHMANFNQLLKRAIQAVTKNGFSLLLVFGYMLAIVFMYAQLGFAFYRELFDSVAGLHCTTMYECAVTMLHRGAAIGVSLFLVFIYGLVILFIFSLVSFAFYREIFNPVTGHYCANFYECMVTTVHRGLIDGMYNFLEVPEGKPFTYHLFKSIYDLTFFIIITTIGLNIIFGIIVDTFSELRDNKWQVDSDMHSTCFICSRNSYDFEHQGGGFEHHVKHEHNQWAYLFFFIHLDETRTNDYTALELYVSRLLERENYDFFPLNRALSLQHEEDNNELRLETLMHQVTYLVSKMKQEEADREREQEKVRQLEWERKHRNRAQSSKPRNEKP
>Ctel_215467_215466
ILSVKVYDDQAYIIFSIIDKIRARCTAAEDSTVKTIAVLLINQAISKNIQMRCTEETGNLFSFSQDLLSLTEIGSVLNHKDISLPIKHAYLTFFVGVHFRSSVLIESVFKFRRIDNETEPRGYAAQFTYLIMNTFFPFIKKFDEFFVMDPDNFPDECKIFTRLSAKIAGFIPLVGIALTRVNEVRCVLDTLQCIKERMQWGEGLPSVSIRETTLNETFQNFIKNCIAVLKIPNTVLAQIGYKGYKVYRNEYTTIGSADELPLGADFQRMVKAFVVGNNGPMNVRYRHAKMLVKQLRITASKLKKDSGGDFELELVCLKVLRAQLHNYIVILPEISSIKREKGKYHRHLQRITELQEWYTSLDIIPITVKLMACQNLDIFKECMAMIDVLLYNANVTVQDTILDCFKNTREEVFFMMIKEYLQTSIQLTKEKRLLERHYRYKQLEACSEIKHETKNMFYARNLRRYQGGDLALCSSTSNPQTGKDETSVQHYAEHAVTVTLILKVAAMMCDGQHRGLQDYLREQPDNLRTFNLVSSVTSYIGTLYTVIQSDNISLNIQGNQENRQVILDNKLIDYVNSILRINSFGNCPLKKIVELLHAIVDLLISLVEENGTNASRSAKDVAETLDLNAVLSVMDWCYEVQFNEMVKQVGCKICMVYTRIVDISPTLEATVDSKTLSISIKALEHYKQQFESVEIVKDGFLNRIYYPVDRSLEVRHEVKEKLKWNVDRTSSTNKIRDFVAWSKIIIEDIHYHRKVTKNPIINLIVKKWSVQLFLALSFMGSFTYGYFFAFHLLNIITTNELLKGVIRAVTLNGRSLLWVGILGVLMIYIYALIGFAFFRPSFDPENNLHCRSLFECFVTVLRYGITGLIDEVLILNPLESNFMQFGYLAIYQLSFFIFISTIGLNIIFGIIVDTFSELRDKKWTAGKDMRENCFICGLPCYEFEHKSKGFIHHTKFEHNMWAYIHYFIYLSNTSPNDHTALDAYVAKKRAQEAYDFFPQNKALSLASSNQTNETNKIDLLSGKIQYLIDIHKKEFIDM
>Ctel_189051_189050
AESVVMFGRAMDPMISAWAHRKTYARTLRAVFQRTDYKEPQKYLNQYDDEGDINEDFNMFAANVKKIFGGENTVEAQIGYPLKRPYTRFDSDEELPLSPEFQILVQCFIDQRPSLLLHQKYGRAMHLINYFRFSCKITKDKKLREGKENVDMKAMMVLTGLIYNEIIKLPEDWEKKQQKNKVIRKLLKSIKELQNLINSFNAIPSIMLHLSHNSSDDAVRQVLAFLSVMLFNGNPNVQKSLFDYFKSTREERFFITLKAKTQQAAMEIKGIRMVHQKYKSAILDTVESVKMLAHKAGAVVSTLKDKRQSYNRNVTVHVKKMIEVVAKETSKDKIEDCMNTFIREQPDASKVGNLGLILKIMGLMCDGQNRNLQDYFREQSDNFLSCNMVAETSLLLDVLLADVSDFTIVLLGSVLQTLVEFASGNQRNQQVLFDSKVIDFVDYVLQEKRLNECSDMLMLWVKKCIGNLIRVLTEENPSDDGDDSSKVILESLDADSVGRMVSGCFYQSRLYKYTDRQARAWYLEVGFHYFLILCRMIELCHDGNAIKRDFLNTKGNEEVWKYFSNNTMSIEIVKNDKLHRINFPVTCRGALRKKVKESFNYEVDRNPSERIKNFMEWVNEIKDDIAYTRMIYNNIISRTLINRWQYLNTTMIFLSSLQCVLFTACWDADEDDSVKRRIRFRPIDQVPEQRKEHTFIRSHFISVACLWYLVCSSHHSGISYHSNDLSPQSLPFVSVLAMTHDGFFFSYHLLHSAASNQIINRAIRSVTKNGISLLLTLFYALILIYIFTQVHFVFYREMFTDSFCNTMYECFVSVLHVGLIVGPTEGFASPENKPFTYLLGKAAVDLSFFIIISTILLNIVFGIIVDTFAELRDSKGFERHVKQEHNQWAYVFFMLHLDETSTNDYTALELYVSRKLAKEEYDFFPKDRALCLEYIEDQEERKLAILEKKMSYMVQRIKQLEAEVEFEKERSRQEQWEKENKTSKKLLSKQPSVFALIAEAPPSAVIDQPSSSLGDQRYMEALERPQTSILDSRRQANDEVITLEDAESTEEKPK

>Ctel_201920_224137
SIGNIVISMVEENSPESLQVAKEVKDTLDKEAIYRCLTACYETTQPDRAKYNANPLLAEEEPKGPLNIGVTLQSARNLAKLGTQMLKSKQQDVKVDPETKEMLDEVGFTFYLILARVYDLDPKLVKTEVNITSQQMEAFNHYRKNTMSIEILKEDHLQKINFRVKNKNVLREEVKEKLIWSVDRSSPSNKIRDLMKWSKDILKDIYYQRKILSNPLATFFTKNWMVTLLSVVINVLMLFTWNARSSVSDYKLNKTSVIPADLKEPFWNKVVILLSLIINIFMLFTWNATWSIGQADPPGFNASTIEGVDQLPKDIKDPLPNVTLAEYDVIIYGLGGAHNFFSFLVLLTYFLSNHPTLPSLSGFRKKIRSLCSHQLEKDEEDDEKDHISKLEVKFLSFTTVYYMVFLGMSIAGTIFQGYFYAFHLLNIVNNNQLLKGVIQAVTQNGKSLLWVAVLGLVVFYIYALISFALLRSSFDPDDGLYCATLWQCTITVIRYGLTAEIFDSIQTHPAENTFLKFGLLVVFHLSFFIFITTIGLNIIFGIIVDTFSELRDLKWTAERDMRDTCFICSRGSYDFEHHGTGFEHHINQEHHIWAYIFFFIHLHDTKCSDYTALELFVFKLLSQEKYDFFPLNRALSLSLMDEDSTESKVDDLLHFVMQLVDRQREEDAKKKREDEKLKQLRWKELHRSALGPAHRMDSVDTADSSNGPGALPGFHDPSSQINRQKRWKRTTKLAGVLQGLSNLGGVGIGTIQPPVPSANRFAVADSLSGDDLLEGSPSLPHDQSTTETIPLEQRHSPSPSQSDRPPYTPKNGIDDSVHLIDFEEEDEDRDDMSPSPPPPPHPMGSMFSGSDMSLPRHQSPSPPPSLPIRGGHIQDRDARSSSSLSDKPPLPL

>Lgig_123762
PSLAQRSAWKKLISTQRKRAVMACFRMIPLHSLPRHRAINLFLKAYREMWLETEELDKTILIQDLTKGDETVEEGEKNETEEECKPDSLTQLITALSRAATKEQQSSLPEDPLFMSYASIMMRKCDNLMFLVSFKLVYLLSIVHNEQEMEKQQLLSEQSRLSDRGAAEMVLLYISASRGEFNMMVENTIDLGISLLRGGNIEVQKRMLRHLKDKKDVGFFSSIAGLLEKCSVLDLDAFERTNKAEGLGMSTDTGSTDQNLHDGEFTCKIFRFLQLMCEGHNLEFQNYLRTQAGNTVTVNVVICTVDYLLRLQESMMDFYWHYSGKDVIDVSGKDHFCRASMVAKQVFCSLSEYIQGPCSLNQLALAHSRLWDAVGGFIYIFAHMQDKLSKDPDQLDLLREFMELQKEMMIMLLSMLEGNVMNGPIGKQMVDTLVESSSNVEMILKFFDIFLKMKDLTSSEAFLEFDTNQDGWISHKEFRKAMESQKVYTEEEIQYIMMCVDANHDGKVDFHEFTDRFHNPAKDIGFTMAVLLTNLSEHMPNEPRLGRLLEKAKSVLDYFEPYLGRIEIMGSANRIERVYFEITQSHIDQWEKPQIKESKRSFLHSVVNEGGDKEKLESFVNFCEDSIFEMQHATSISAEEQRIAALKSGGFGGEGGVLEPISITYRFFKDLLFSFFSFFTWTNIKKSYSAFKSMTYWQVFVALIKLTFKLSFMTICFGFNIVWTLLKFFINMMMGDKSEEEAKQRQKEKELAAAAEAAKLAPLALGPPGIPLTPIKIDPIEINRSDTDTDKKSNGLPSNGSVTNVEAGTPPAATSENKSTTTKADLETQYMELEEDEAFFQESVEENQQPLLQASTQNVYQPDMSGGQHVDKNRTLLNWIDKKQTVFLFQSLFARNFYNFKFMALVLAFILNCMLLFYKVRFFCLTVSVLFANSLLWWWNETITVSTKTEEGAAGNETAEGGDEDIAEIVTMEDDKTYLEYVMTGLAFLHCLLSLSILIAYYCLKVPLVIFKREKEIARKLEFEGLYVAEQPGDDDLKAQWDRLVLSTRSFPESYWDKFVKKKVRSRYAEQYDYGAISGLLGMEKQNVHKETTAPTKSYLPAFLSNVDFQYQIWKWGAIFTDNAFLYSAWYFLFSVLGNFNYFFFAAHLLDVAIGIKTLRTILQSVTHNGKQLVLTVMLTCVVVYIYTVIAFNFFRKFYVKEEDGQVDQKCHDMATCFVYHLHTGVRAGGGIGDEIEPADGDPYEVYRILFDVTFFFFVIVILLAIIQGLIIDAFGELRDQLEQVKEDMESKCFICGIGKEYFDKVPHGFETHVKNEHNFANYMFFLMHLINKPDTEHTGQESYVWEMYQQRCWDFFPVGECFRKQYENELGI
>Lgig_236387
LKKVKLFVENNKEETKQLLKRPPSKSDKSTLEKENMRGTLHYIFDGVMQFLQIFCRSYYQPDSMFPNEKKELSQLALDYEAFLEVIAPLVCDETQLKNLLGAMTGLITATNAISKSKMEEFHNTYGHLSGSDIHSDSRKKYEEYYAAEEEINVNLNVFVVNMELSYGGVNTVENQIGYPSDQEYSEKGEDEDLPLGQEFQNHLKCFVDSHTKDPTKRYRLAEKLVRQLLISSNLTNLSEKERLDQTQLDIKCLKLLRGLIHNEIVKLPFDWEADIQSHKKLLKTIESVQTAINSYGVVDSLCNHLSRPVDDIVRELLAFMCALLFSGNEDVQTSLYEYFTGTREETFFFAIKDRMQLSAVATREKRLLHAQHQAKVDDLIAQTRALQKAMKEGQTTNTAFLTSQLGSMLSVAKSRTSLRGSGNYRKSKLANGKSSLNGCKISLKKSTVQLPNGFKQKNGSVIMNNNKNNKVLAKNKASVVPTTDEDVDIKIDQLYEEEIAELTNYFVFIYMQLDKEELTNYFVFMYILEQLDEEEIAELTNYFNYLREQPDNIKSVNLVAETTKFLSILYSSVNNNTISLITALFDTLVEYTSGNFANQTVVFDYKICDYINHILRSEIYKGCDAEEVQTLKKSIAMLIRVLTEENPPSAVDDDNALSLVQEIFEYLDTDALSAVMVKAYNDILSVFNPSNNPSILNYVCPAGAARMELNDRTSRHNEQENQTHTDNYNLPNLTRKVGFAFHHILCRMIDLHGEETLSKICKNPEITEAWEYFSCNTLSIEIIKDDVLQKMHFQVKDKNVLREEIKDKFKYEVDRSSPSNKLRDFMDWSSDIIADIRYQRKIHSIPLARLLVKTWPVLNVSVLFLSVIIALMILITWKADGSTTSTVPDTSNYPFAFEATYILGGIHNLLTFLMIITYFLSNRPSIPTWVEIKNFFKRRGIGKKNKEENEEEIKTNHLQARLFSFLTFYYLVFLLFSILGTIFHGYFFAFHLLHMAMLNQLLKRVIQAVTRNGLSLILVGLLGLAIIYIYALAAFAFFRDVLDSNDGRQCNTMIECFITVIHHGLSDGMYNTLEGQLSGASFPRTIEVAVYDVTFFIIITTIGLNIIFGIIVDTFSELRDSKWQIDNDMKSNCFICSRENYDFERQALGFSHHVKKEHNQWAYLFFFIYLDETRPNDYSALELYVHKMRCNNSLDFFPLNRALSLQHEEDSSEKKIETLMSQVDYLVKKMKETQVEKEKDKEKQRQKEWEEKHRKSSKTSA
>Lgig_163525
ELNIKCLQVLRAIIHNEERKLPEDWETRTSEPKIQAQLKIISTIQNFYDARGSMNKSLPHLASRNDEIAKEVLAFLCIMLFNANAVVQSSMLKYFLSTREEVFFMAVRDRMALSTNSIKEKRSLQAQQDAKLKDAPTGGKKTVSTFAVSLAALKQIKAYEDALRQQRIGGWATKKKPPGKKKKQKKPKEPKKRKEPKKVKKETQANGLKKEVNFTNPLVIKEDQALIDPPEHELEIAVQIESEPEPEPAQAEETNAALEYRNDGYIELVLKVMARMCDGQNKQLQDYLREQPDNVKSFDIIAEVTRFLNVVYSNITGKNIDLVIQLFETMNEFTAGNQENRIVIYDNKIIDYINFIMRAGDFDNCITDKILELRQSIANLVMSLIEENGDGPSQVAMEVKDTLDKKAVVALMTECYEMHQPDKNRKEDMKLAMMAAGGGSTGALSTAKTFAMAGGSFLQGVVKKEKNEFAEQYMDVGFSLYLLLNRMHDTDSKLIENIKLQPLQQKAFNFYKKNSMSIEIVKEDDLQKINFRVKNKRVLREEVKEKLKWGVNRSSPSNKIRDLMAWTKDIMKDIAYQQRILSNFIAICLTKGWLFWNHGVTIISFAINILMLVTWKAKGSLETPGIMDNATGIPHAIIDPVPSIINLGQSSYEITIKTLGGAHNFFSLLVLISYFVCNHPRLPDFKSIMTSCKSKFKKKSDDDEIDKKKEHQSKLDAQFFSFTTFYYMVFLALSIGGTFTSGYFFAFHLLNIVNNNQLLSGVIKAVTQNGKSLLWVAVLGLVVFYLYGIIGFALMRSMFDPKDYLYCNTLWQCTITVVRYGLIGDLFEVMNPHDNEKTFEKFGVVVLYHVSFFIFITTIGLNIIFGIIVDTFSELRDLKWTAESDMRDICFICSRNSYDFEHHGKGFDHHVRYEHNMWAYIFFFIHLNGTKVNDYTALEMYVYKLLQKENFDFFPLDRALSLSSMGKDSTETKLDDLLYQVTTIVEKQRVEELEKKRREERMRQKIWEQKHRLGSFRRKARLPGPTEPDPLMQLQGASGQLDESNRLLQLSPLAQLAQLGQQVARRASMGGEHRADMGPTLRQHSIASSHGRHGRGGGGGGSPLRHDSTEQRYFRGSSPSRYDEEPFPRNLSPVRYDDRTRSPSRSRHGSEPDLMGLSPVHSRREPSRDYGMLSPKWVESRATSPRGASIFFPDSDSLSVHSLRDAPPSGQLPDPYLDSIETGPFLIDPPEPQRSTSRDTESAESGNSGDFTRLETRL
>Lgig_138356_138352
LDDIVRVVTHKDCIPEVKSAYINFLNHCYVDTEVEMKELFNSRHMWTLFENFLVDMAIVCNTPCDPNHSDQMMHDYVTITVMNIISTYFSSSYSDQSTSIQTNQPVFVRLLQGAFRLSHCDWLSGTQRFNVENCIKTLSDTAKSRGIAIPVDLDSQVNSLFEKSQIVLKTTNTWMKKRSNRIDSTSSTQRDYRNIIEGLQDIVSTLEDQLRPLVQAELSVLVDVLHRPELLFLPGTDARKKCESGGFISRLIKHTKTLLEEKEEKLCIKVLQTLKEMMTIDIDYSDKTVLVDKTVLVDKTVLGDKTVLVNKILLVDKTVLVDKTVLVDKTVLGDKTVLCHLDREGASDLVVDLIIENTSNRIFQETVELGIALLEGGNSIIQTSLYSRLSHDKSSETFYRTFYDRMKEAQLEIKNTVTVNTSDTTSQKLEEENLSASKNIKKGRSDAVISEGLRSQFDDASNTAGRTMGQMRQGHGHGEDSENNTPVTPPDDVTDHRPMRDKDEKKLSAQIGMMQPILRLLQLLCENHNMDLQVDNKTSYNLVCETLQFLDCICGSTTGGLGLLGLYININNVGLINQALTSLTEYCQGPCHINQNSIAMHESNGIDIIIALLLNDINPLGKQRMDLVLELKNNASKLLLAIMESRHDSENAERILSNMSPKQLVDVAKQAFHSEDTVEDDEEDDEEREASPKAVGHNIFILAHQLSQHNKELAELLKPSGTDLYGDQALEFYAKHTAQIEIVRLDRTMERIVFPIPEICEYLTEETKVKVYNSAERDEQGSKVSDFFERHEDMLREMQWQKKLRANPLLFWFSSHMLLWGSMSFNFTVIINLLVAFFYPFSNSKKELDPRLSGLVWTAMLVSLAFVITLPRPLGIRTLIVSTILRLIFSVGLEPTLWLLGVLNVINKAIFLTSLMGNRGTLTKPFRYIITDFEFMYNSIYLTMCTLGLCVHEFFYSLLLLDVVYREETLVNVIRSVTRNGRSIILTAVLAVILIYLFSIVGFIFFQDDFLMEVEMLPVEDIVKGHIRSYTCKVSSRVNETINQGLVNIITLSDGVEEDGKQRACDSLIMCILTSLNQGLRNGGGIGDVLRKPSSREPLFVLRVIYDLLFFFIVIIIVLNLIFGVIIDTFADLRSEKQQKEEI
>Lgig_168083
IHNEERKLPEDWCSRTSESKIKKQMNHIKDVQIAINNHNVINRVLPHLARRNDEIAREVLAFICIMLFNANREVQKSMLDYFLSTREEVFFMAVRDRMQISTNAIKEKRSLLAQHEARVKEALANMTNYSTTLTVGRKALQQIQVYEQKMRVERLGGWRALCRAIEPKDEKGLKRKLTWKRKSSRDKKPQPKQKPKKLSNGCPKDSEALMNEQSELELADVKVEEAKPEEEVVASMDEGVKDMLEYKDDGYIELVLKLMARICDGQNTGLQDYLREQPDNVKSFNIVGDTSQFLNVVYTTINNKTIDLVIQTFSTLNEFCSGNQENRAVIYDKKVIDYINFILRAGEIADCPVDKVIELQQIISSLITSLIEENGPGASQVAKAVKDALDKEAVYRCMTACYEMHQAEKPKLEGLMKGAEAGSYLQSAKSIAAFGGSLIQGVVKGKKRSALKETVMEVGFGFYMILARMIDIDPLLNLQLTLSPENLKAFDYYKKNSCSIEIVKEDVLQKVNFRVKNKSVVRDEVKEKLKWNVDRTSPSNKIRDLMQWTHDIMKDITYQKKILDNPIAKMFTKGWLVWNYGSILLSLAINIIMLVTWNAKASMEDCAAVFANDAANASILCPGIYDPVPAIIGIPQNQYAITLWALGGVHNLFSLFVLISYFLSNHPRMPNIAEIKAGARKLCGRSYPDDEELMKKTEKVSNLNVNLFSFTTFYYLLFLGMSIAGTLFHGYFFAFHLLNIVNNNQLLSGVIKAVTVNGMSLLWVAVLGFVVIYIYSLVGFALLRSYFSASDYLYCSTLWECTVTVIRYGLIGDMFEEIKQNPQGSSFGSFWPLVIYHVTFFIFITTIGLNIIFGIIVDTFSEMRDLKWRAESDMKDTCFICSRNSYDFEHHGRGFDYHVKNEHNMWSYVYFIIHLDDIKESDYTALELYVSKHVENESYDFFPLNQALCLTSIDIDSTETKIDDLLHQVTAIAKKQKEDEAEKKRKVEKLKQKRWQEKHRRNFFGYNQEYDDTQPLIPRAISDDRLSREPSASRDVPMILRRPADPRTASKLLSPPTDDSFQLRRRHLPPKLPHSASQEEGPEEVVSDSDTDSFQREGSYDLLDDDNDSLPPPPPPLPQPPPPLNLPSSPLARKPELPPELTDDGGDVGNIRSTDL
>Tcas_IP3R
EDVLVFYNDKASFNHFIEMMRSERHCMDEGSPLKYHVELVKLLACCTMGKNVYTEIKCHSLLPLDDIVAMVTHPDCIPEVKEAYVGFLNHCYIDTEVEMKEIYTSNHMWTLFEKSFLVDMADIATAPTDRKHPDKALENYVTNCVMNIISTFFSSPFSDQSTTVQTRQPIFVQLLQSAFRVSQCPWLSASQRFNVENCIRTLSDVAKNRGIAIPLDLESQVAAMFNKATILTRQTSKWLQASKTPKMERSQSQLMRLDRSIIEGLQDIVSLLEDQLKPLVQSELSLLVDVLYRPELLFPPGTESRKKCESGGFIRRLIKHTETLLEEKKEKLCVKVLKTLREMMAIDPEYGEKGDVLRNSLLARYFGKAFVQKHDTVELGSYQISSVMHGPGAKVLRRAGRTLHEVQTHLDREGASDLVVELVIKSVNSPSIFGEAVELGIALLEGGNPIIQKSMFNKLLGGDLSQAFFRVFYDKMKGSQQEIKSTVSVNTSDIAAKAHEDKQDGKDLDKVSKKQGGKSNGILISDELREELSRAAESTSQAYAQIRNMAVGEDGTVTSGTASAFEDLLAEKLEKHRDREDQNSLSNKVLIMQPILRSLQLLCENHNPALQNLLRNQNNKTNYNLVSETLMFLDCICGSTTGGLGLLGLYINENNVSLINQTLETLTEYCQGPCHENQNCIATHESNGLDIITALILNDINPLGKSRMDLVLELKNNASKLLLAIMESRGDSENAERILYNMNPKQLVDVACRAFHQETAEDDEEVDDGSVEDAVSPKEVGHNIYILCHQLAQHNKELAALLKPADFGSDPKTHKALIYYATHTAQIEIVRHDRTLEQIVFPIPEICEYITTDTKIKVFNTAERDDQGSKVVDFFERTESMFNEMKWQKKLRAQPVLFWVSSYMSLWSNILFNCAVLINLIVAFFYPFEDTLPKISSSISVLIWVAMLASTAIVVTLPRETGIRTLVASTILRLIFSLGPEPTLWLLGTVTILLKGIHLVSIMGNHGTLTKTYQQILTDAELVYHLAYLVFCMLGLLMHPFFYSVLLFDVVYREETLLNVIRSVTRNGRSIILTAVLALILVYMFSIIGYMFFKDDFIVSVKKKTDETICETVSDTSGNKYTHDNAQYCKIVDPGEEKKERACDSLIMCIVTTLNQGLRNGGGIGDILRAPSSEEALFVARVVYDLLFFFVVIIIVLNLIFGVIIDTFADLRSEKQQKELILKNTCFICGLNRSAFDNKTVSFEEHIKCEHNMWHYLYFIVLTKVKDPTEFTGPESYVYAMVKASNLDWFPRLRAMSLAAVEGEGEQIELRSLQAQLENTQVLVTNLSQQLMELKDQMAEQRKQKQRIGLLNSASAYLQTPNLL

>Tcas_RyaR
LTQLVTTFCRGAMTERSGALQEDPLYMSYAEIIAKSCGEEEEEGEEEESGEGEEGGASIHEQEMEKQKLLFNQARLAKRGVAEMVLLHISACKGVPSEMVMKTLELGISILRGGNFDIQMGMLNHLKEKKDVGFFTSIAGLMNSCSVLDLDAFERNTKAEGLGVGSEGAAGEKNMHDAEFTCALFRFIQLTCEGHNLEWQNYLRTQAGNTTTVNVVICTVDYLLRLQESIMDFYWHYSSKDLIDPAGKANFFKAIGVASQVFNTLTEVIQGPCTLNQQALAHSRLWDAVGGFLFLFSHMQDKLSKHSSQVDLLKELLNLQKDMITMMLSMLEGNVVNGTIGKQMVDTLVESASNVELILKYFDMFLKLKDLTSSPSFQEIDINNDGWVSPKDFKEKMEQQKSYTSEEIDFLLACCEVNHDGKVDYIGFIDRFHEPAKEIGFNLAVLLTNLSEHMPNEPRLARFLETAGSVLNYFEPFLGRIEILGGSKRIERVYFEIKESNIEQWEKPQIEESKRAFFYSIVTEGGDKEKLEAFINFCEDAIFEMQHASGLMAVEESGGGGPTRAASYSYMNVDDEDRGKDPIRRGYQSIKEGIAYGLSSLSPSNIKHKFAEMQQMTIPELFIGFFRMIIYAFYYSGFGVAIIFKYIFGVLLSLMRGPIEEPAVLEIKEEEEKVGLSRVLPALPSSEEQNTQMQAFGLDITKEDNGQYKMAAHESPTTSQPSSAEGEGETTPEEDGEHPETETMEAPLSLSDLLGGEQAKRAAQEKVEAQAAQQAVMQAIESESKQPVVTEPSAVSQINFGAYSHRAVSFLARNFYNLKYVALVLAFCINFMLLFYRVSTLGDDAEGSGSKGIPDILEGSAEGSGAGSGESGEDDDPPELVHVDEDFYYMAHVMRLAAILHSVVSLAMLIAYYNLKVPLAIFKREKEIARRLEFEGLYIAEQPEDGDLKSHWDKLVISAKSFPVNYWDKFIKKKVRQKYSETYDFDSISNLLGMEKTSFQQQESDEGRSFIYFIINIDWRYQIWKSGVAITDNSFLYSLWYFIFSILGNFNNFFFAAHLLDVAVGFKTLRTILQSVTHNGNQLVLTVMLLTIVVYIYTVIAFNFFRKFYVQEEDEEVDKKCHDMLTCFVFHLYKGVRAGGGIGDEIEPPDGDDYEVYRIMFDITFFFFVIVILLAIIQGLIIDAFGELRDQLESVKEDMESNCFICGMGKEYFDKVPHGFDTHVQQEHNLANYMFFLMHLINKPDTEYTGQETYVWNMYQQRCWDFFPVGDCFRKQYEEELGGGGG

>Lpol_IP3Rt1
SLDDIVRVVTHPDCLPEVKGAYINFLSHCFIDTEVEMKEIYTSNHIWTLFENFLIDMAMVCNAPSHDRRRADYQLEKYVLISVMNIITTFFNSPFSDQSTTVQTHQPVFVRLLQGAFRLSNCSWLKLHKRMNVETCIKTLSDIARNRGIAIPVDLDTQVSSMFSKNSVISKHTRAWLSASRTPRREHSSSSLYRNERSIIEGLQGEALRQTLLIRYFGKTNMKCGVRVSLNKPIVARNIASTGVVTHGPGGVLLSRAEMTLAEVQCHLDREGASNLVVELIMVNPNHSIFLESVELGIALLEGGNSVIQKSIYQKLTSGNNSEKFFKVFFDKMKEAQQEIKSTVTVNTADLASRSESERDSLSKEVSKDGRKMKAFKQNSVVLTQDLKEQLEDAAAATSKAYAQVRQLGCSATSSPDQDLMASGPAPHTYAALEEILAEKAEKAKEESRLPPEVAVMEPILRFLQLLCENHNAELQNYLRHQSNKNNCNLVSESLMFLDCICGSTTGGLGLLGLYINEYNVSLVNQTLETLTEYCQGPCHENQNCIAVHESNGIDIIIALILNDINPLGKKRMDLVLELKNNASKLLLAVMESRGDSENAEKILYNMSPKQLVEVACNAYHQEGDEDDEEEVEEFLQGSDGVSPKEVGHNIYILCHQLAQHNKDLAAMLKPSLSGMESKTNLALQYYASHTAQIEIVRHDRTMEQIVFPVPQICEFLTRESKVKVYNTTERDEQGSKVSDFFERTEDLFSEMKWQKKLRGQPLLYWVSRHMSDWSTVAFNLAVLVNLIVAFFYPFPEKTEISLQWSGLIWAVMLISLATIVTVPRASGIRTFIVATILRLVYSVGLQPSLWLLGAVNLVITSVHLVSIMGNHGTFNKSFRHILADFELLYHLGYFVFCVLGLCMHPFFYSVLLLDVVYQEETLLNVIKSVTRNGRSIILTAIFALILVYLFSIIGYLFFRDDFLMEVDNQQLVNPVDYKGARGISPSSKISLAERTLMRTAEVTTPSGCLWKDKKSCSCSRDILFWMYNTKDSKDAVKPQSEPVISETARPDASNKKESQKERACDYLIMCIVTTLNQGLRNGGGIGDVLRTPSAEEPLFAARVVYDMLFFFIVIVIVLNLIFGVIIDTFADLRSEKQQKEEILKNTCFICGLNRSAFDNKSVSFEEHIRCEHNLWHYLYFTVLVKVKDPTEFTGPESYVAAMIKDRNLDWFPRMRAMSLAANEAEGEQNEIRTLQAQLQNTQKLVSGLSQQLNELKEQVCNLYQMPSIIFFSMCVSVPMHIPVSLVGNLIPNVIQ

>Lpol_IP3R
YVTSSVMNIITTFFSSPFSDQSTTVQTHQPVFVRLLQGAFRLSNCSWLNLQQRMNVENCIKTLSDTAKNRGIAIPVDLDTQVASMFNKNAVIGKHTRAWLSAARGPRRDPSSSSLFRNERSIIEGLQDIVSLLEDQLHPLVQSELSVLVDVLHRPELLFPPRTEAYKKCANGGFISKLIAHTERLLEEKEEKLCIRVLQTLKEMMSLDPDYGEKIDQKLLSRREQEDQARGERLRQTLLVRYFGKSPQKKDTNSGQNKQQTTTRASVSSSSLHAPGGLMLSRAEMTLAEVQCHLDKEGASNLVIELIMRNPSQAIFVESVELGIALLEGGNPVIQKSMLYKLTQGNISEKFFKVFFDKMKESQQEIKATVTVNTAEIAARTGEDRELLGKDLGKDGRRVRALKQNGVVMTQELKQQLEDAAEATSKAYDQVRQLGTSQNLASDGDLLSPGSAPGAYAALEEILAEKAEKAKDAEESKLPAEVTVMGPILRYLQLLCENHNLELQNYLRNQNNKNNYNLVSETLMFLDCMCGSTTGGLGLLGLYINEHNVSLVNQTLETLTEYCQGPCHENQNCIAMHESNGIDIIIALILNDINPLGKKRMDLVLELKNNASKLLLAIMESRADSENAERILFNMSPKQLVDVACNAYHQEDITEEEEEGEGDDNDDDGVSPKEVGHNLYILCHQLAQHNKELAAMLKPSPNDTESKNNQALQYYASHTAQIEIVRHDRTMEQIVFPVPQICEFLTKESKLDVFHTAERDEQGSKVSDFFERSEDLFSEMKWQKKLRGQPLLFWVSRHMSIWSTVAFNLAVLINLIVAFFYPFSDPNELGPRASGLIWAAMFISLATVVTLPRPSGIRTFVGAVILRMIYSLGLQPTLWLLGTVNMIMSSVHLVSIMGNNGTFNKTFRQILTDIELLYHVTYLFFCVLGLCMHPFFYGVLLLDVVFQEETLLNVIKSVTRNGRSIILTAVLALILVYLFSIIGYIFFRDDFLMEVDERIVPEPKPKLPEFVAKHNPPVEVADLLPKPEFCSSEEVTNCDKNTTPRDNKYTAHNNLSDHLPVETNNSSVLDVLEEDSLQEPEVEGGKERACDSMIMCIVTTLNQGLRNGGGIGDVLRAPSAKEPLFAARVVYDMLYFFVVIIIVLNLIFGVIIDTFADLRSEKQQKEEIMKNTCFICGLERASFDNRTVSFEEHIHCEHNMWHYLYFIVLVKVKDSTEFTGPESYVAAMIKDRNLDWFPRMRAMSLTADDGEGEQNEMRTLQAQLDLTQKLVATLSQQLTELRDQMTEQRKQKQRLGLLGAPPIGALPIHTVSSQ

>Lpol_RyaR
TMYREIWLEEENNGHEQLIEDLTQSFEEAEEKRGQVEEEDKPDPLAQLIVAFSRNATTEHSGTITEDDLYMQYAIILGESCGGAEEEEEEEGGDDEAGPSIHKKIGLMMEQEMEKQKTLFQQARLADRGVAEMVLLYISACKGIQGPMVINSLKLGISLLRGGNIDVQMRMLKHLKEKKDVGFFTSIAGLMNSCSVLDLDAFERTQKAEGLGVGSEGTAGEKNMHDAEFTCKLFRFLQLLCEGHNLEFQNYLRTQAGNTTTVNIVISTVDYLLRLQESVMDFYWHYSSKEVIDQPGKDNFCKAITVAKQVFNTLTEFIQGPCPLNQQALAHSRLWDAVGGFMFLFSHMQDKLSKSASQLDLLTELLELQKEMVIMMLSMLEGNVMNGTIGKQMVDTLVESASNVEMILKFFDMFLKLQELTSSSAFQEIDTKRNGWITPKEFQRAMEQQKIYTQEEISYLMSCCEPNHDGLIDYREFTERFHNPAKDIGFNLAVLLTNLSEHMPNDPRLARFLETASSVLNYFEAYLGRIEIMGGSHRIERVYFEVKESTIKQWEKPQIKESKRAFFYSIVTEGGDKEKLEAFVNFCEDAIFEMQHASSISMEDTDEGPTKTSDYPFPGSEQEKPPSALEPVKQGLRYIKDGILKALSYLAPANLKKQYAKLRQKTYLELLVGFFKLSFYSVFSSLQFVYCITRFIIKFIIMLMGGQPIGQPVEEGKAEEHNRKPVFMVPMAVPLPIEAPPETSKTGDHTDMPGTIHAFGLDITKEEEGGEVRYHMAPTQAHQEVTPQSSVEFSEGSEEEAGKNQHPEKPLDGQVISDGVTSPVNHMDGDVKTKETLHASQETKLGTDSATQASIPGVQDNVLPPEMSASMAPEPQKPVEPPPVAAIDLSEYTNRFVSFLARNFYTMKYIALVLAFCINCILLFYKVTTDEVEDVIADKPEITEVLNNITEELLGGDNDLGGGEEDEEDVEEWLIIEEKFFYLEHIIRLFAFLHSSVAFCMLIAYYHLKVPLAIFKREKELARRVEFDGLFISEEPAEDDIRSHWDKLVISSSSFPVNYWDKFVKKRVREKYSETYDYDAISNLLGIDRSGSFTQDKGLGGFLSFIIDVDWKYQIWKAGVTITDNSFLYNLWYFAFSVMGNFNYFFFAAHLLDVAVGFKTLRTILQSVTHNGKQLVLTVMLLTIIVYIYTVIAFNFFRKFYVQEEEDQVDQKCHNMLTCFVFHLYKGVRAGGGIGDEIEPPDGDDYEVYRIVFDITFFFFVIVILLAIIQGLIIDAFGELRDQLQSVVDDMESNCFICGIGKDYFDKIPHGFDTHVQKEHNLANYMFFLMHLINKPDTEYTGQETYVWELYQKRCWDFFPVGDCFRKQYEDELMGGAG

>Skow_IP3Rt3
VFPIIQIFFKQICHLDVYDHRNEQEVVNNLAEVIMEFVRTTVRISMITNMTNFNILMSASRVLLDKSELDNKLAVKGELARYANQTFDTRSVAQQKYQDTYREEEHINHCLNDYANNLRLSYIGENTVDAQLKTNNNNTREYDKGGEEELPLGAEFQEHIQCFMHKTTSDNSLAHSALKNKSRKPKYQRAKKLMEGLMISCNNPKSTEQERLKQEALDIKSLQILRAMIHNEERQLPHNWKENPKKHTDRLMKIESVQNELDNHGAMLQILPLLGRTRERLSHEVLAFLSAMLFNGNVQVQTSLENYFRRSREEHFFMAARNLMHISKISIKEKRALFSQLEARNKMEEDLRMQSNTATSITNSTDKPANGLRISQNSTEGNAMKMDTINSSEVSPDIGDEKNQPKREKMNYFKKDGLIELLFRTLGQMCDGQHTGLQNYLRDQPDNMTSVNIVAETTMFLNILYANFDDTNIALLVELFTTLNEFASGNLANSMVMFDNKIIELINFILRDTNIENRISEHKQLIHELKLVMANLVMSMIEEQSREGSEFANEIMDKIDNDVIHEIMVDYYKKSFAVNTNESDKNCYTQIGFAYFHILMRLQDIDATISKERYILHELKDTDDEHSPTMNTHNQEVIRAWNFYEANSMSVEILRNGDVQKVHFRVKNTNLLRTEVKEKMKWNIKRESQIEKIQDFVHWSQDIVKDINYQNKVLSYRPAKFFILLTVKPILTASYWGAILYILFGLHNVLSACLLVSFFLSNRPRLPSGTDIQNDFRSLIGQEVSRVRQSYLDAKFFSQITFYYIVFFVFSICGTIFYGYFFCFHLLHIVVMNQLLKRVLLAVTLNGKSLLYVFLLGIIVIYIYSIAAFGFFRYDINDEETEMFFCNTTFECFISTARYGLLESFHESIGIPASTDFPTFTTRSIFDVSFYIVVVLIGLNIVFGIIVDTFSELRDSKWRTDEDMRTLCFICGRKSYDFENHGNGFRQHVKLEHNVWSYLFFFIHLNETATNDLTALELHVLNMLEVPDYGFFPVNRALCLNNIETLQH

>Skow_PI3Rt3
EVNDLLNLFANNYSLSYGGENTVSVQLKKDSDNTREYTEIGGDEELPLGEEFQEHVNCFIYKSSHNSLPIQNLKKKKKKQTESKYELASKLVEELLISGNNPRSTERERLLQEALDVKCLQLLRALIHNEERQLPEDWLNDPKNNEDQLEKIVAVQKELNEHGAMLKVLPLLARTSDSLAREVLAFLSAMLFGGNEDVQSSLIDYFLSTREEHFFMAIKNRMNLSAVATKEKRALQSQHRAKIDEALEQQKSLNKALRHGKVIAETILAGSMMMKRSTAGSKGRLGSRFGSKRGKGGMVGSQRSMNRQKFLQGSRRTLRPQNKVNDIDTAISAGTSGAANGSKKALNSKESIEMGGINNDKVPLIKVDKHDKGASLKDLGDIEFEDLPPEVQKLIEEAEADDLEFKDDGFIELVLRILGQMCDGQHSYLQNYLREQPDNIKSVNLVAETARFLDLLYSNIDDSSIALVEELFTTLNEFASGNHANAMVIFDNKIIEYINYILRDTNMASKIVLEDNKQFLHQLRLSIANLIMSMIEENSAESTLLAEEVKETIDEDAIHEIMLDYYRKAKAASDKSTREDYTVTGFAYYHILMRLQDIDPQINKENLVKVKDDDPSYSIECDKGWEFYAANSMSVELLKDGEVQKVHFRVNDTTVLREEVKEKVKWNINRESQSDKIVDFVDWSKDIMSDIKYQTKVLSYKPAKFFITLTPLWNWSLLLLSFAINIIIVATWIAPADTKTHLFGKEVHEERQSNLETKFFSFTTFYYIVFFGFSIAGTFLYGYFFCFHLLHIVIMNQLLNRVLLAVTLNGKSLLWVFLLGFIIIYIYAIVGFAVLRSHFDTDSGLYCETMFQCLVTSVRFGLIDGLQEYLAIPDTENTFLAYALRAIYDITFYILIITIGLNIIFGIIVDTFSELRDAKWRTDEDMRTLCFICGRGSYDFEHHGKGFRHHVKFEHNMWSYLFFFIHLDDTRSNDYTAIELYVSNMLKEENHEFFPVNRALCLSNDDEDYDTKIDMLMARVDQMIRRNREEDANRRRDELRQKQIQWEKEHRG

>Skow_RyaR2
IQGPCTLNQLGIAHSRLWDAIGGFLHVFANLQKKLSQDISQLELLRELLNLQKEMVIMLLSLLEGNVMNGTIGKQMFDALVESSSYLEMILNFFDMFLKVKDITCSDAFLEMDVNGDGWVSAKEFRDAMEAQKMYTTEEIEYMLSCADTNQDGKLDYAEFTERFHNPAKEIGFNLAVLLTNLSEHMSNDPRLGRLIGLAGSFLSHFEPNLGRIEIMGSAKRIERVYFEIKESNIEQWEKPQIKESKRQFLHDIVNEGGEKEKLENFVNFCEDTIFEMQLATSISGEEMGLVEALTKAVFPGGTSESRSWLIHVARAFKPMNIYRSIKDFITTTQWGVKQIRSMSLAQLFFALIKLVFIIGWKFIGLFFHLACKIVGMLVGSRIIEDAKELSGSISETLHVPSIARQANRDLKPSYLAALPGIRSGQSVSAFGIDFIKKGEDHDEAANAGADSMRMRLRRRRGMTPTSSIDLEDEDEPQTEIPTVNESNGGIVTENGAPTGMTGERRQSSVFPSLFLLPDTEKEKKEEVKEEVVEHKLSQAKQAFVSMFARNYYNLKYIALVLAFIINFILLFFKAGSTASELFAVEPDIDEINATKNGDDDDTWDELISLEEHVVSYLEPLLQLFGFLHTLSALSMLIAYCALKVPLALFKREKEVARKLEFDGMWITDEPESGDIQAMWDRLVINTRSFPVNYWDKLIKRKVRQKYSESLDDDKLCELLGMEKQDNLFSESKEEEHESILTAILRSVDWKYNLWKCGVICTDNSFLYIALYLTFSILGHVNPFFFAAHLLDVAMGFKTLRTVLQSVTHNGKQLILTVMMTCIVIWLYTVIAFNFFRKFYLKGEDDEVEFKCHNMLTCFVFHLHTGLRAGGGIADEIEAPDGDPYEFYRIIFDITFFFFVIVILLAIIQGLIIDAFGELRDQIEQVKEDMESKCFICGIGKEYFDREPHGFEKHVMKEHDFANYMFFLMHLINKPETEYTGQESYVWQLYQERCWEFFPIGNCFRKQYEEE


Amino Acid Decarboxylases (Figure 7)

>XP_009028665.1 hypothetical protein HELRODRAFT_186120 [Helobdella robusta]
MDANELNDKGKKMIDFVSSYWQTIRSRRALSVVEPGYLDTLLPNEAPLKAELWEDVLRDVEQLIMPGITHWHSPHFHAYF
PTGNSYPAICADILSDAIGCIGFSWISSPACTELEMKMMKWLGKLINLPSQFYTPTNAGGVIQGTASEATLVSLLAARSK
VIKDKNLSFQDINSTKMVVYCSDQAHSSVERAVMLLLMQCRKILSDSEHRMNVKALSEAIKKDLEEGLTPTMCVATLGTT
STCSFDDLTEIGKICNEQNVWMHVDAAYAGASFICPEYQYLMEGVQYADTFNFNPHKWMLINFDCSALWFKDSSFMVEAF
NVDPVYLQHVNQKVVLDYRHWQVPLGRRFRSLKLWFTMRLLGVEQLQNHIRKSIKLAKDFEKLVCQNPDFEVVNNVILGL
VCFRMKGDNSRSKKLLEKITADGKIYLVPSEINGVYFIRFAICSWFTNEGDVNEAWSTIESLSKDISMQETF
>XP_009023368.1 hypothetical protein HELRODRAFT_101612 [Helobdella robusta]
MNSSEFRQRGREMVDYIADYLENIETRRVLPEVQPGYLRDMVPKEAPYDPDSWEEVMEDVERCIMPGITHWQHPRFHAYF
PAGNSYPSILGDMLSDSIACVGFSWAASPACTELEILMLDWLAKMINLPQKFLHVSGAGGGVLQGSASDCVLVSMLVARN
KALTDLSSSFKEQPEGVLLSKLVAYCSKLAHSCVEKAGMLSLVKMRELDIDENYSLRGGTLEKAIEDDRNEGLIPFYLCA
TLGTTAVCSYDNIKELGEICEKQKIWMHVDAAYAGSAFICPEFRNKMVGIEYARSFNMNPNKWLLVNFDCSALWVEDRKE
MTNALTVDPLYLQHSQSDKAVDFRHWGIPLSRRFRSLKLWFVIRNYGVSGLQSYIRNHCTLAKLFESLVLTDGRFEVLGE
VSLGLVCFRLKGHNFYTQMLMRSINLSGKLHMVPALINDSYVIRFAVCHQRAKEADIKYAWCVVLEMAAIVLETCKENFI
EVAKVFEKIASLEIDDADEAKGDESQHSTKKNSIKKKKSDVKSSSQKFSNGDKPESNNCGTQINTKDSEKKLTLDFDGLG
NTNSNETFEETDDNDDDEVFPFDDNIPSIPSIRSLPEPAAATADATAVNSNASSSNKHGKPLASYKRRNMLLRMISDPKL
YKPQLLRSMSIERKKKMKVESSCTEELHSCSVESCDSRESCQEFATDSTGPNRLSSSYSQTNNNQEFESSKDKKKN
>XP_009023318.1 hypothetical protein HELRODRAFT_84403 [Helobdella robusta]
MDSKEFRRRGREMVDYIADYFENIEQRRVFPDVQPGYLKELVPSEPPQHPDSWDNIMNDITRCILPGITNWQHPHFHAYF
PSNNSYPSMLAEFLVDAFGAVCFSWASCPASTELEVIVMDWIANMIALPKKFLHSNGVGGGVTQSTASECILISMLVARH
KALKNLSHLHQNLEPGVLLDKLVAYRSKYAHSCAEKTGMLSLVKMRELDVDEKFSLRGNTLEKAIQEDKRNGLVPFYVFA
TLGTTSVVSFDNIKEIGEVCSREKIWLHVDAAYAGSAFVCPEFRVYMEGIENVQSFDLNPQKWMLMNAECSALWIDDKEA
LIDAMTVDPLYLQHNHSDKTEDFRHWSVTLGRRFRSLKMWAVLRSYGVTGLQNHIKNHCKMAKYFETLMLTDARFQIVGQ
VTLGLVCFKLRDNQLTEKLLSSLNSSGKMHLVPAAVNDDYIIRFAVCFQKINEDHIRKSWEIIRDTATKILNDTE
>XP_009023334.1 hypothetical protein HELRODRAFT_84539 [Helobdella robusta]
MDSKEFRQRGREMVDYIADYFENIEQRRVFPDVQPGYLKELVPSEPPQCPDSWDNIMKDIDKAILPGVTHWQHPHFHAFY
PWTQSYPSILADFLVDALSSAGFSWASCPASTELEIAVMDWLANMLGLPEKFHHCRGAGGGVTQNSAGECLIVSMLAARH
NALKHLSSIYPNEDAAVLLSKLVIYHSKLAHSCVEKAGMVLLIKTKGLDFDDKHSLRGHTLETAIEDDERKGLYPFFVLA
TLGTTPVGSFDNIQEIGEVCNRRRIWLHVDAAYAGSSFICPEMRTQMNGIKNVNSLNINLHKWMLMNSESSAIWIDDKKV
LIETMAIEPLYLQHHLSENFLSSKKNWSISLCRKFRSLKIWAVIRSYGISGLQRHIRNHCKLAKYFESLMLSDSRFQVIG
TVNLGLVCFKLKNNHLTEKLLSTLNSSGKMYLVPAAVNEDFIIRYVICYEKMNERLIEESWNIIRNLASEILNQNYEEK
>XP_009031618.1 hypothetical protein HELRODRAFT_156213 [Helobdella robusta]
MTQILDPVFEITDEPESLEELLKSVKLLLKYSTKVGHRRKLNNPSTSFDVISLAGEMMTSTTNTNMFTYEIAPVYTLIEG
LVLDQMRTMVGWPPSQGDGIFAPGASMANMYAICVARHKFIPSFKNLGMVEQRKDLIVFTTSQCNPSTPRSAAIIGVGLK
NVIFVDCNERGQMSVTDLERKIVSSLAAGSLPFFVSATSGSAMLGSFDSLTEIADVCDKYNLWLHVDASHGGGVMFSANH
IHLVRGIRRAHSVTWNCHMMMNCTLQCSAILIREKGLLEACNSTCATYLFQQDKHYDVAYDTGDKAIQCGRHNDVYKLWL
LWRSKGHTGMSDHVVRLFKMAAVFQEKLKSTPGVCMVLPEMEFVTICFWYVPEKMLKMTLKIPLNMLKFDWLEGNNNNNN
YKNINNNDDNDNNNNDWLPTFYKVVINNSATTSRDIDYVINQMKRLADEEVNTLMMMK
>XP_009011926.1 hypothetical protein HELRODRAFT_73271, partial [Helobdella robusta]
EITQNFLLHLTNILVGYIHASNNETCKVLEFHHPRLLLGRLKKVLFLESQPQNLSQTLKNCQQILKYCVKTGHPKFFNQI
SQGLDVVGLAGEWITAVTNVSIACQIEAPVYVYMEEVVLRKMCSLIGWKNGAGILTPGGTMSNLYSVSFCMQFIFPKLKF
NGLSNEKPLVLFTSDQSHFSIKRAGMLLGIGRENVVLIKSDDRGKMMPGDLRLKILSCIEANKKAFLVSATSGTTVLGAF
DPLHEIANLCEEFGLWFHVDAAWGGGLLLSKTHRHLLHGIHRLAHSVTWNPHKLMGIPLQCSAFLVREKNFLMGCNSVTR
DLGILAGDEFLDDRTMQASRHNDILKLWLSWKAKGSRLLENQIDSLMILSRYMQGQISVRPGFELVLEEPEFLNICFWYV
PQRLRHLPPGAERDDKLSTIAPKVKAVMMEKGKTMIGYQPLGDKPNFFRMIISNPASSEEDIDYLLDQIQLYGEL
>ELU12210.1 hypothetical protein CAPTEDRAFT_158583 [Capitella teleta]
MDAKEFRRRGKEMVDYVADYLENIQTRRPLSDVQPGYLRQLIPGEAPQDPESWDQLFPDIERVIMPGVTHWHSPHFHAYF
PTSNSYPAICADILSDAIGCIGFSWIASPACTELEVVMMDWLAKMLELPDQFLSGGKGGGVIHGTASEATLVALLAARSH
AVNKAKECHPDMTDAQILGKLVAYTSDQAHSSVERACLLGAVKCRLVKSDENEKMRGDALQEAIEEDKQNGLIPFFCVAT
LGTTGCLSFDPLIEIGPVCQKENVYMHVDAAYAGSSFICEEFRPLLNGVEFADSFNFNPHKWMLVNFDCSAMWFKDSSDV
VDAFNVDPLYLKHENQGAVPDYRHWQIPLGRRFRSLKIWFVLRLYGVKGIQDHIRKHVRLAHEFEELVKKNSAFEVTHEV
TLGLVCFRLKADRATNETLLQNINKDGRIHMVPSESKGKYFLRFAVCAASTESKDITFAWEVIQELADQLM
>AAO16835.1 dopa decarboxylase 56.7 kDa isoform [Drosophila melanogaster]
MSHIPISNTIPTKQTDGNGKANISPDKLDPKVSIDMEAPEFKDFAKTMVDFIAEYLENIRERRVLPEVKPGYLKPLIPDA
APEKPEKWQDVMQDIERVIMPGVTHWHSPKFHAYFPTANSYPAIVADMLSGAIACIGFTWIASPACTELEVVMMDWLGKM
LELPAEFLACSGGKGGGVIQGTASESTLVALLGAKAKKLKEVKELHPEWDEHTILGKLVGYCSDQAHSSVERAGLLGGVK
LRSVQSENHRMRGAALEKAIEQDMAEGLIPFYAVVTLGTTNSCAFDYLDECGPVGNKHNLWIHVDAAYAGSAFICPEYRH
LMKGIESADSFNFNPHKWMLVNFDCSAMWLKDPSWVVNAFNVDPLYLKHDMQGSAPDYRHWQIPLGRRFRALKLWFVLRL
YGVENLQAHIRRHCNFAKQFGDLCVADSRFELAAEINMGLVCFRLKGSNERNEALLKRINGRGHIHLVPAKIKDVYFLRM
AICSRFTQSEDMEYSWKEVSAAADEMEQEQ
>NP_001177377.1 aromatic-L-amino-acid decarboxylase [Mus musculus]
MDSREFRRRGKEMVDYIADYLDGIEGRPVYPDVEPGYLRPLIPATAPQEPETYEDIIKDIEKIIMPGVTHWHSPYFFAYF
PTASSYPAMLADMLCGAIGCIGFSWAASPACTELETVMMDWLGKMLELPEAFLAGRAGEGGGVIQGSASEATLVALLAAR
TKVIRQLQAASPEFTQAAIMEKLVAYTSDQAHSSVERAGLIGGIKLKAVPSDGNFSMRASALREALERDKAAGLIPFFVV
ATLGTTSCCSFDNLLEVGPICNQEGVWLHIDAAYAGSAFICPEFRYLLNGVEFADSFNFNPHKWLLVNFDCSAMWVKRRT
DLTGAFNMDPVYLKHSHQDSGFITDYRHWQIPLGRRFRSLKMWFVFRMYGVKGLQAYIRKHVELSHEFESLVRQDPRFEI
CTEVILGLVCFRLKGSNELNETLLQRINSAKKIHLVPCRLRDKFVLRFAVCARTVESAHVQLAWEHISDLASSVLRAEKE
>ELU11164.1 hypothetical protein CAPTEDRAFT_119245 [Capitella teleta]
MDASEFRKRGKEMVDYIADYMENIHSRRVIPEVQPGYLREMLPNKAPRKGDAWKDVMKDVERAVMPGITHWQHPRFHAYF
PAGNSYPSILADMLSDAIGCIGFSWAASPACTELETVVLDWLAKMIGLPPVFWHEHGIGGGVIQGSASECVLVCLMAARH
AAITELKNKFPFVEEGVLLSRLVAYCSKLAHSCVEKAGMISLVKMRELEPDESLSLRGSTLQRAIDEDRKMGLIPFFVCA
TLGTTAVCSFDNLNELGAVCEKENIWLHVDAAYAGSAFICPEFQHLLKGIEYANSFNFNPSKWMLVNFDCSTMWVRDRKV
LQTALTVDPLYLQHSHSDKAIDFRHWGIPLSRRFRSLKLWFVIRTYGIEGLQKYIREHCRLAKKFEGLVRKDSRCEVMGK
VQMGLVCFRLRGHNYRTQMLLRAINMSGKLHMVPALIHDDYVIRFAICAQNANDDDIIYAWNVISEMASDVINACESNNE
NEALKEIQRIDGSNPYRRRNLLLRMISDPKCYNPKVLRSLSHEKRRRSDSNKPRDEKDQNGAQV
>XP_009050823.1 hypothetical protein LOTGIDRAFT_201667 [Lottia gigantea]
MDAEEFRKRGREMIDYVADYLSNIESRRPMPDVEPGYMKTLIREDAPVEPDQWEDVMKDIEPIIMKGVTHWHNPNFHAYF
PTANSYPAILGDILSDGIACIGFSWAASPACTELEVHMMNWLGKMLNLPKEFLFSPGGHGGGVIQSTASEVTLTCLLSAR
TKIINQFKKNNPSIEEGEVISKLICYTSSEAHCSVEKAGLIGAVKMRILEPDEKGSLRGVTLEKAIKEDKAKGLVPFFIC
ATLGTTGCCAFDNIKELGPICEKEDIWMHIDAAYAGSSFICPEYRPLLDGVEHAMSFNFNPHKWLQVTFDCSTLYFRVKD
SRLLAGAFVVDPLYLKHDTEGEMPDYRHWHIPLGRRFRSLKLWFVLRLFGQKKLQAQIIQDIKLAKEFEKLVLEDKRFEI
SFDVIMALVCFRLKGTNEINEKLLKLISEDGRIHIVPSNFKEKYYLRFAVCATSTTSEHVQFAWKVITEMTDKLKV
>XP_009056307.1 hypothetical protein LOTGIDRAFT_119964, partial [Lottia gigantea]
QFVFAGKEMVDYIADYLENIRSRRVFPDVKPGYMRDLLPDSAPTDGEQWDDIFQDIERVIMPGITHWQSPHMHAYFPALN
SFPSLLGDMLANGIGCLGFTWASSPACTELETIVMDWLGKMIGLPSVFLHSNEQTMGGGVLQTTASNATFVSLLAARSEA
IRRHKNSLQLDDAEINARLVAYCSDQAHSSVEKATLIGLVKLRLLNSDDDLSLRGHTLQEAVDRDREAGLIPFFVCATLG
TTGACAFDNLKELGDICDSEGLWMHIDAAYAGTAFICPEYRQYMVGIEHAQTFAFNPSKWMMVHFDCTAMWVKNSGALHR
TFNVDPLYLKHENSGAAIDYMHWQIPLSRRFRALKMWFVLRSFGVEGIQKHIREGVRLAGMFENMIRKDKRFEIPAKRIL
GMVVFRLQGDNSLTETLLKRLNRSGKIHMVPAALKEKYVIRFTVTSQYTTNSDIARDWKIIQDCASKVLADEQIVRRRRP
RIGSLRRKDFGMSLILSNVPFSPKFINGSFAALFDNSNGMVEFAKELTTGDFNGHAIRLSPRRRIKLKDASKQQSLDCAP
LSPRHESLRFKQGSLDSKIDDILESSSYESGSQTNMQNGEEALDENENDGRAAPESDTNPSNRKQKVVINLKPSMILPSN
RKVDNGVQAVNGMHLICKSCGRSFED
>CAA49989.1 histidine decarboxylase [Drosophila melanogaster]
MDFKEYRQRGKEMVDYIADYLENIRERRVFPDVSPGYMRQLLPESAPIEGEPWPKIFSDVERIVMPGITHWQSPHMHAYF
PALNSMPSLLGDMLADAINCLGFTWASSPACTELEIIVMNWLGKMIGLPDAFLHLSSQSQGGGVLQTTASEATLVCLLAG
RTRAIQRFHERHPGYQDAEINARLVAYCSDQAHSSVEKAALIGLVRMRYIEADEDLAMRGKLLREAIEDDIKQGLVPFWV
CATLGTTGSCSFDNLEEIGIVCAEHHLWLHVDAAYAGSAFICPEFRTWLRGIERADSIAFNPSKWLMVHFDATALWVRDS
TAVHRTFNVEPLYLQHENSGVAVDFMHWQIPLSRRFRALKVWFVLRSYGIKGLQRHIREGVRLAQKFEALVLADHRFELP
AKRHLGLVVFRIRGDNEITEKLLKRLNHRGNLHCIPSSLKGQYVIRFTITSTHTTLDDIVKDWMEIRQVASTVLEEMNIT
ISNRVYLKETKEKNEAFGSSLLLSNSPLSPKVVNGSFAAIFDADEFLAKTYAGVRIAHQESPSMRRRVRGILMSGKQFSL
DSHMDVVVQTTLDAGNGATRTSTTNSYGHTTSAAQANSERQASIQEDNEESPEETELLSLCRTSNVPSPEHAHSLSTPSR
SCSSSSHSLTHSLTQSSARSSPVNQFRHITLCAVPSQSHLSMPLAMPLPNRNVTVSVDSLLNPVTTCNVYHGKRFLEPLE
NLAQTSASFSSSIFRLPTPMATPTRESPEDPDWPAKTFSQLLLERYSSQSQSLGNNSSTESSSLSGGATPTPTPMSSLDE
LVTPLLLSFASPSQPMLSAHGIGEGQRERGSDSDATVCSTTSSMESL
>ELU18925.1 hypothetical protein CAPTEDRAFT_180248 [Capitella teleta]
MVDYIADYLQDIRSRRVFPDVQPGYMQSLVPDACPESGEEWDAIFNDVERVIMPGMTHWQSPHMHAYFPALNSAPSLLGD
MLADAIGCLGFTWASSPAATELETIVMDWLGKMLGLPAEFLHSNTATMGGGVIQTTASDSTFVSLLAARSEAIKLYRLSN
PDLHDAEINARLVGYCSDQAHSSVEKAGLIGLVKLRLLPTDEDLSLRGDTLRNAINEDRENGLVPFYLCATLGTTGSCAF
DNLKELGVICEEEELWMHIDAAYAGTSFICPEFRHHLEGAEYGSSFAFNPSKWMMVHFDCTAMWVKNSRALHRTFNVQPL
YLKHENTGAAIDYMHWQVPLSKRFRALKLWFVLRSFGVSGLQKHVRRGVQMAKYFENLVNLDERFEIPATRHLGMVVFRL
KGEDELTELLLKRLNQTGQVHMVPASIKGKYIIRFTVTSTNTTEQDIERDWSIIQTMAGSTSADTNLSYAGRLRREGLRR
KDFGMSLILSNVPMSPKFINGSFAALFDTNDIIVDYARELGRNSVDFNGRPIRLCPRKKLREHDKQFSFDLSRMPPSRRT
THMSVFKQASLDSKIEEIFDSSFDSDSMYELDTEGFTNGDSAPAFVARADDDSKKNAEKIISSETINGLGEETCVTCHVC
GHVMTP
>NP_724489.1 tyrosine decarboxylase 2 [Drosophila melanogaster]
MDSTEFRKRGMEMVEYICNYLETLNERRVTPSVEPGYLRHLLPPEAPQEPEDWDQIMRDVEDKIMPGVTHWQHPRFHAYF
PAGNSFPSILGDMLGDGIGCIGFSWAASPACTELETIVLDWLGKAIGLPDHFLALKEGSTGGGVIQTSASECVLVTMLAA
RAQALKRLKAQHPFVEEGHLLSKLMAYCSKEAHSCVEKAAMICFVKLRILEPDDDASLRGQTIYEAMEEDELQGLVPFFV
STTLGTTGSCAFDNLPEIGKQLQRFPGVWLHVDAAYAGNSFICPELKPLLKGIEYADSFNTNPNKWLLTNFDCSTLWVRD
RIRLTSALVVDPLYLKHGYSDAAIDYRHWGVPLSRRFRSLKLWFVLRSYGISGLQHYIRHHIKLAKRFEELVLKDKRFEI
CNQVKLGLVCFRLKGSDKLNEKLLSIINESGKLHMVPASVGDRYIIRFCAVAQNATAEDIDYAWDIIVDFANELLEKEQH
DELSEIMNRKKQDTLAQKRSFFVRMVSDPKIYNPAINKAGTPKLSMELPSPVVSRGSAPIIRTQSSVDHNSWISWPLAFL
FNSNNEEKGSNVSLRFRHLDTNVRPSSSRRNSGAGSSPSPENELDYVNVQQQQMEQRSPRRSPMAVRKASSTRDNLN
>XP_009048193.1 hypothetical protein LOTGIDRAFT_139922 [Lottia gigantea]
MQSEEFRKRGKEMVDYIADYMDKLSLRRVTPEVEPGYLSQLLPKEAPKKPEEFNEIMHDVDKAIMPGITHWQHPNFHAYF
PAGNSYPSILGDMLSNAFGCIGFSWAASPACTELETIVLDWMGKMIGLPKEFLHEDGVGGGVIQGSASECVLVALLVARH
LAVRQLKSRLPYTEDGILLSKLVAYSSKLAHSCVEKAGMIGFVKMRQLDVDENFALRGSVLERAIEEDRRLGLIPFFVSG
TLGTTACCSFDNLAELGEICSNERIWFHVDAAYAGNALICPEFQHLLKGIENVNSINFNTNKWLQVNFDCSLFWVKDKDT
LTTAMTVDPLYLQHKHSDRAIDFRHWGIPLSRRFRALKLWFVLRTYGVDGLQHRIREHCRLAKLFETLVATDPRFEVLGK
VTMGLVCFRLKGSNYLTQRLLKFTNESGQLHMVPALINEHYVIRFAICAESACDEDISFAWKVITKTATEMLAARLSRKD
TNISMDQKNQSSMDNSTRLRRNMFLKMVSDPKSYNPRVLKSLNFDKNSSRHRSKSLGGIGPLSLSPDFNFGSSI
>NP_476592.1 alpha methyl dopa-resistant, isoform A [Drosophila melanogaster]
MDAKEFREFGKAAIDYIADYLENIRDDDVLPNVEPGYLLDLLPTEMPEEPEAWKDVLGDISRVIKPGLTHWQSPHMHAYY
PTSTSYPSIVGEMLASGFGVIGFSWICSPACTELEVVVMDWLAKFLKLPAHFQHASDGPGGGVIQGSASEAVLVAVLAAR
EQAVANYRESHPELSESEVRGRLVAYSSDQSNSCIEKAGVLAAMPIRLLPAGEDFVLRGDTLRGAIEEDVAAGRIPVICV
ATLGTTGTCAYDDIESLSAVCEEFKVWLHVDAAYAGGAFALEECSDLRKGLDRVDSLNFNLHKFMLVNFDCSAMWLRDAN
KVVDSFNVDRIYLKHKHEGQSQIPDFRHWQIPLGRRFRALKVWITFRTLGAEGLRNHVRKHIELAKQFEQLVLKDSRFEL
VAPRALGLVCFRPKGDNEITTQLLQRLMDRKKIYMVKAEHAGRQFLRFVVCGMDTKASDIDFAWQEIESQLTDLQAEQSL
VARKSGNVGDLAQHFQIHLSTENATHEKSQ
>AAH52833.1 Histidine decarboxylase [Mus musculus]
MMEPCEYREYREYYRARGKEMVDYISQYLSTVRERQVTPNVQPGYLRAQLPASAPEEPDSWDSIFGDIERVIMPGVVHWQ
SPHMHAYYPALTSWPSLLGDMLADAINCLGFTWASSPACTELEMNIMDWLAKMLGLPEYFLHHHPSSRGGGVLQSTVSES
TLIALLAARKNKILAMKACEPDANESSLNARLVAYTSDQAHSSVEKAGLISLVKIRFLPVDDNFSLRGEALQKAIEEDKQ
QGLVPVFVCATLGTTGVCAFDRPSELGPICASEGLWLHVDAAYAGTAFLCPELRGFLEGIEYADSSTFNPSKWMMVHFDC
TGFWVKDKYKLQQTFSVNPIYLRHANSGAATDFMHWQIPLSRCFRSIKLWFVIRSFGVKNLQAHVRHGTEMAKYFESLVR
SDPSFEIPAKRHLGLVVFRLKGPNCLTESVLKEIAKAGQLFLIPATIQDKLIIRFTVTSQFTTKEDILRDWHLIQEAANL
VLSQHCTSQPSPRAKNVIPPPPGTRGLSLESVSEGGDDPAQARKIIKQPGASLARREGGSDLETMPDPFDDCFSEEAPNT
TKHKLSSFLFSYLSVQNRRKTTRSLSCNSVPMSAQKSLPADASLKNGGSFRARIFSGFPEQMMMMKKGAFKKLIKFYSVP
SFPECSSQCARQLPCCPLEAMV
>NP_610226.2 tyrosine decarboxylase 1 [Drosophila melanogaster]
MDVEEFRKYGKEVIDYICQYGTNIEERDVAPTLDPGYLKKLLPADAPQSPEPFKDVLEDFEQKIMPGVVHWNHPKFFAYF
PSGNSFPSVLGDMLSSAIGSIGFSWASCPAAAELETIVMNWYAKALGLPKAFVSDAPGSTGGGALQGSASECVLVSLITA
RARAISELKGQTSVHDSVFLPSLIAYASREAHSSVEKATKMALVKLRIIDADEHGRMRVDLLRQAIQNDVNAGLTPFFVV
ATVGTTGGCAFDDITEIGKVCRQVSSIWLHVDGAYAGNSFILPEMRVFSAGLEYADSFNTNPNKLLLTNFDASALWVRDV
MNLKSALNVNPLYLRHEHLTGVDYRHYGIPLSRRFRALKLWFVFRTYGIRGLQEYIRNHMALAKKFEMLVRKDERFEVRN
DVHLGLVCFRMRTGDEPNHMLLAQINHSGKMHMTPAKFNGRYVIRFCVTYEHATEKDILEAWTQIKCFAEEILRDHQLES
SSVPTTPEGSERTSSEPLAPVAGKPPIKKRLTRTKSLRFSFTRSISREQYQSQSEHLMDGCTPILVVDPKTLQENFQKAA
DDNDRNNSNGNVKLKDISDVDTDEASN
>XP_009051405.1 hypothetical protein LOTGIDRAFT_181541 [Lottia gigantea]
MDVEDFRKHGHELIDFIIDCLFSQEKELPNPKVETGYMSKLIPDKAPEDPDEWKDLLKDIQPVILDGITNLHSPNYHGFY
PLRSSFPSILGELLRHCFETPTANWMANPAGIELEMNMTNWLGKMLQLPEEFLFDKKRSGGGVILTSASESVCTCLLAAR
THTIREVKKTNPNLKDGEIITKLVSYTSAEAHPSVIKAGLISCIEMRIIETDSNGGVNTSALEKAILSDIENGLIPIFVC
ANLGSTGCCGFDNLNEIGAVCNQHKIWMHIDAAYAGSAFICPEYRYLLDGVELATSFNFNAHKWLEIAPPCSVLWVKNSK
LLSEAFPVDLCAENNFDNKDKAPESPAEHIPVYRHWSLQFTRDFKSIKVWFQLRLMGIKALQEIVRTDISMAKLFESLVK
EDNRFEIVVPVTLAVVCFRLKGTKKKTKDLLELIRADRRIFMIPSALNGIFFIRFVISSSKTTPKDVHFAWKVIQEKADQ
LPQQLIEG
>NP_001246025.1 black, isoform B [Drosophila melanogaster]
MLASENFPTHHFKESIFKPYSTTSGDDLASVSPLTATAALVASTSSPADSTSTVAFEQASKMLANAANNNNNNNNNITST
KDDLSSFVASHPAAEFEGFIRACVDEIIKLAVFQGTNRSSKVVEWHEPAELRQLFDFQLREQGESQDKLRELLRETIRFS
VKTGHPYFINQLYSGVDPYALVGQWLTDALNPSVYTYEVAPLFTLMEEQVLAEMRRIVGFPNGGQGDGIFCPGGSIANGY
AISCARYRHSPESKKNGLFNAKPLIIFTSEDAHYSVEKLAMFMGFGSDHVRKIATNEVGKMRLSDLEKQVKLCLENGWQP
LMVSATAGTTVLGAFDDLAGISEVCKKYNMWMHVDAAWGGGALMSKKYRHLLNGIERADSVTWNPHKLLAASQQCSTFLT
RHQQVLAQCHSTNATYLFQKDKFYDTSFDTGDKHIQCGRRADVFKFWFMWKAKGTQGLEAHVEKVFRMAEFFTAKVRERP
GFELVLESPECTNISFWYVPPGLREMERNREFYDRLHKVAPKVKEGMIKKGSMMITYQPLRQLPNFFRLVLQNSCLEESD
MVYFLDEIESLAQNL
>ELU00176.1 hypothetical protein CAPTEDRAFT_151334 [Capitella teleta]
MMSHCLDIQDDPQNLEQVLSDCKETLKYCVKTAHPRFFNQLSTGLDIIALAGEWLTATANTNMFTYEIAPVFTLMEDIVL
TKLREHIGWPNGHGDGIFAPGGAISNLYAVAVARHTKIPDSKVKGMTGQPRLVMFTSEMSHFSIKRAGALLGIGLDNVIN
IKADDRGRMSVEDLESRIEQALAEGGVPFFVAATAGTTVLGAFDPINDIADVCEKYGLWFHVDGAWGGSALVSPTHKHLL
SGVHRVNSMTWNPHKLLGAVLQCSAILIREPGLLEATNSLKADYLFQPDKHYDVSYDTGDKAIQCGRHNDVFKLWLMWRA
KGDRGMQIHIDHLMSLSRYLQKKVRQTDGFEFVLENPEFINVCFWYVPKNIRHLPPGKERESELHKVAPRIKARMMEKGS
TMVGYQPMGKLPNFFRMINSNPASTYPDIDWLISEIERIGEEI
>XP_009052789.1 hypothetical protein LOTGIDRAFT_115956, partial [Lottia gigantea]
FLIEMTHILTDYILKENDRASKVLDFHHPHQLREMMDHCLDIDENPRDLEQILSDCKETLKYCVKTGHPRFFNQLSTGLD
IIGVTGEWLTAVSNTNMFTYEVAPVFTLMEEVILRRMRDLIGWQDGDGIMAPGGAISNFYGVLLARQKYLPQARLNGMFG
CGEPVIFTSKQSHYSIKRAAILLGIGANNVIYVDCDHRGKMMVKDLEEKIASSKRNGKLPILVNCMAGTTVLGVYDPLEE
IADVCKRNSIWLHVDGAWGGSVLLSRDHRHLLNGVERADSMTWNPHKMMGVPLQCSVILTKHKKLLAEANQSNADYLFQK
DKNYDVTYDTGDKTIQCGRHNDIFKLWLMWRAKGDQGFEEQISKNFELAQYTLEKVQNRDGFHVILDKLEAPNVCFWYLP
LKWRQQSPSDINAKELNKIAPQIKAQMMESGTMLVQYQPLGDLPNFFRVAISNPVITTRDIDFMIDEIDCIGRDL
>AAK60398.1 cysteine sulfinic acid decarboxylase [Mus musculus]
MADSKPLRTLDGDPVAVEALLQDVFGIVVDEAILKGTSASEKVCEWKEPEELKQLLDLELQSQGESREQILERCRTVIHY
SVKTGHPRFFNQLFSGLDPHALAGRIITESLNTSQYTYEIAPVFVLMEEEVLKKLRALVGWNSGDGVFCPGGSISNMYAI
NLARFQRYPDCKQRGLRALPPLALFTSKECHYSITKGAAFLGLGTDSVRVVKADERGRMIPEDLERQIILAEAEGSVPFL
VSATSGTTVLGAFDPLDAIADVCQRHGLWFHVDAAWGGSVLLSRTHRHLLDGIQRADSVAWNPHKLLAAGLQCSALLLRD
TSNLLKRCHGSQASYLFQQDKFYDVALDTGDKVVQCGRRVDCLKLWLMWKAQGGQGLERRIDQAFALTRYLVEEIKKREG
FELVMEPEFVNVCFWFVPPSLRGKKESPDYSQRLSQVAPVLKERMVKKGTMMIGYQPHGTRANFFRMVVANPILAQADID
FLLGELELLGQDL
>Q80WP8.3 RecName: Full=Acidic amino acid decarboxylase GADL1 [Mus musculus]
MSHARDDHQGASQGSQWLSQARTLVQEGTLFNFIRCLLLFQGDSGQKEMTPGKKIPIFVDGVVLNGPQTDVKAGEKFVEE
ACRLIMEEVVLKATDVNEKVCEWQPPEQLRQLLDLEMRDTGESQDKLLKLCQDVIHFSVKTNHPRFFNQLYAGLDYYSLA
ARIITEALNPSIYTYEVSPVFLLVEEAVLKKMIECVGWKEGDGIFNPGGSVSNMCAMNLARYRHCPDIKEKGLSGLPRLI
LFTSAECHYSMKKAASFLGIGTQNVYFVETDGRGKMIPEDLEKQIWQARQEGAVPFLVCATSGTTVLGAFDPLDEIAEVC
ERHGLWLHVDASWGGSALVSRKHRRLLHGIHRADSVAWNPHKMLMAGIQCSALLVKDKSDLLKKCYSAKATYLFQQDKFY
DVSYDTGDKSIQCSRRPDAFKFWMTWKALGTSGLEERVNRAFALSRYLVDEIKKREGFKLLMEPEYTNVCFWYIPPSLRE
MEEGPEFWRKLSLVAPAIKEKMMKKGSLMLGYQPHRGKVNFFRQVVISPQVSREDMDFLLDEIDSLGRDM
>NP_032104.2 glutamate decarboxylase 2 [Mus musculus]
MASPGSGFWSFGSEDGSADPENPGTARAWCQVAQKFTGGIGNKLCALLYGDSGKPAEGGGSVTSRAATGKVACTCDQKPC
NCPKGDVNYAFLHATDLLPACDGERPTLAFLQDVMNILLQYVVKSFDRSTKVIDFHYPNELLQEYNWELADQPQNLEEIL
THCQTTLKYAIKTGHPRYFNQLSTGLDMVGLAADWLTSTANTNMFTYEIAPVFVLLEYVTLKKMREIIGWPGGSGDGIFS
PGGAISNMYAMLIARYKMFPEVKEKGMAAVPRLIAFTSEHSHFSLKKGAAALGIGTDSVILIKCDERGKMIPSDLERRIL
EVKQKGFVPFLVSATAGTTVYGAFDPLLAVADICKKYKIWMHVDAAWGGGLLMSRKHKWKLSGVERANSVTWNPHKMMGV
PLQCSALLVREEGLMQSCNQMHASYLFQQDKHYDLSYDTGDKALQCGRHVDVFKLWLMWRAKGTTGFEAHIDKCLELAEY
LYTIIKNREGYEMVFDGKPQHTNVCFWFVPPSLRTLEDNEERMSRLSKVAPVIKARMMEYGTTMVSYQPLGDKVNFFRMV
ISNPAATHQDIDFLIEEIERLGQDL
>XP_009053632.1 hypothetical protein LOTGIDRAFT_160336 [Lottia gigantea]
MKEIVQKAGDRSQKVVEWKAPEELRELMDLDPTAVGETHEKLLMRLQDIIKYSVKTGHPRFVNQLFSSLDPYGLAGQIVT
DALNTSQYTYETAPVFTLMEETVLKTMRTCIGYTEGNGIFCPGGSLSNIMAVNCARHFMFPQTKKTGMFGLPPLVIYTSE
LAHYSIKKAGYLLGFGDDNVKLVKTDELGKIIPEDLERQIQETIDEGCTPFMIVATAGTTVFGAFDPIDKMADVAQKYGL
WYHVDGAWGGGVLMSKKHRDMMKGVDRADSVTWNPHKLLGVPQQCSCFLTKHVNILQQCHRADAKYLFQKDKFYDTSYDT
GDKTFQCGRKVDVLKFWLMWKAKGSEGFEQHIDKLFDNTRYIVEKLKQREGFRMVVNEPDCTNVCFWYVPPSLRNMPEDE
EFWNRLHTVAPKVKEGMIRDGTMMITYQPQKDLVNFFRLVLQNSATTYEDMDFFIDEIERLGKFL
>CAA53791.1 glutamic acid decarboxylase [Drosophila melanogaster]
MSLNPNGYKLSERTGKLTAYDLMPTTVTAGPETREFLLKVIDVLLDFVKATNDRNEKVLDFHHPEDMKRLLDLDVPDRAL
PLQQLIEDCATTLKYQVKTGHPHFFNQLSNGLDLISMAGEWLTATANTNMFTYEIAPVFILMENVVLTKMREIIGWSGGD
SILAPGGSISNLYAFLAARHKMFPNYKEHGSVGLPGTLVMLTSDQCHYSIKSCAAVCGLGTDHCIVVPSDEHGKMITSEL
ERLILERKAKGDIPFFVNATAGTTVLGAFDDINTIADICQKYNCWMHIDAAWGGGLLMSRTHRHPRFTGVERADSVTWNP
HKLMGALLQCSTIHFKEDGLLISCNQMSAEYLFMTDKQYDISYDTGDKVIQCGRHNDIFKLWLQWRAKGTEGFEQQQDRL
MELVQYQLKRIREQSDRFHLILEPECVNVSFWYVPKRLRGVPHDAKKEVELGKICPIIKGRMMQKGTLMVGYQPDDRRPN
FFRSIISSAAVNEADVDFMLDEIHRLGDDL
>CAA90277.1 glutamic acid decarboxylase [Mus musculus]
MASSTPSPATSSNAGADPNTTNLRPTTYDTWCGVAHGCTRKLGLKICGFLQRTNSLEEKSRLVSAFRERQSSKNLLSCEN
SDQGARFRRTETDFSNLFAQDLLPAKNGEEQTAQFLLEVVDILLNYVRKTFDHSTKVLDFHHPHQLLEGMEGFNLELSDH
PESLEQILVDCRDTLKYGVRTGHPRFFNQLSTGLDIIGLAGEWLTSTANTNMFTYEIAPVFVLMEQITLKKMREIVGWSN
KDGDGIFSPGGAISNMYTIMAARYKYFPEVKTKGMAAVPKLVLFTSEHSHYSIKKAGAALGFGTDNVILIKCNERGKIIP
ADLEAKILDAKQKGYVPLYVNATAGTTVYGAFDPIQEIASICEKYNLWLHVDAAWGGGLLMSRKHRHKLSGIERANSVTW
NPHKMMGVLLQCSAILVKEKGILQGCNQMCAGYLFQPDKQYDVSYDTGDKAIQCGRHVDINKFWLMWKAKGTVGFENQIN
KCLELADYLYAKIKNREEFEMVFDGEPEHTNVCFWYIPQSLRGVPDSPERREKLHRVAPKIKALMMESGTTMVAYQPQGD
KANFFRMVISNPAASQSDIDFLTEEIERLGQDL
>XP_009059185.1 hypothetical protein LOTGIDRAFT_192210 [Lottia gigantea]
MDTFGVAGAWLTDALNSSQYTYEVAPVFTLMEKTVLSKMLSLIGFTDGDAIFCPGGSVSNMYGINLARYKSFPDVKTNGM
QGLPNLCILTSNKGHYSMKKGAAFLGLGINNVIPVETDECGRMSPHSLETTILDVKAQGRVPIMVNATSGTTVLGSYDPL
NAIADICQNHGIWMHVDAAWGGGVLLSKKYKHLMDGIERVDSVTWNPHKMMGAPLQASAFLTRHKTLLAECHSAHAKYLF
QQDKFYDVSYDTGDKSVQCGRKVDVLKVWMMWKAKGDKKFERDINNIFYCAEYLTSQLRQKEGFRLVLDKPECTNVGFWY
IPPSMRGQTEDTDWWQRLSKVAPAIKQRMTEQGTMLIGYQPDGERVNFFRMIVSNLDTTSADMDFVIYEIDRLGNDL
>XP_009061653.1 hypothetical protein LOTGIDRAFT_127363 [Lottia gigantea]
MSIFIKRKGKKDLRLLQNHVHHDSVLDKTYEDPETLKFLQDVHNLMVEEALVKGTKRETPVIEFQHPEELKKLLNLPIGK
EGTSNADILEDCKRILKYSVKTGSLQFYNQLYSGVEPYSLAGSWVTDSLNTNLHTFEVAPVFVILEQYMVQKICKLIGFE
NGDGVFGAGGSFCNLMATHLARYHRFPDMKTKGMYDQPKLDLYASDQAHYSLLKAGGYLGFGTEHIINVKTDDKGCMIVS
DLEAKIEDSKKKAKCNTDLLFTYFQGNVPFFVMGTCGSTVLGAYDDLNAVADVCKKNNIWFHVDGAWGGGALLSSKHRHL
MKGVERADSVALNFHKMVGAQIQCSAIFVKVKGLLEKTNRAYAEYLFQPDKFYDTSYDIGDKTVQCGRKVDVTKLWLLWK
GKGDKGLEERVDNAFDNAQYLTKKINETEGFRSVLPEYQCTNICFWYIPPSLRGQKETPEWWEKLGKISPIIKERMIKEG
SLMIGFVPIKMKGLVNFFRIIVINPACEHSDMDRILSEIDRLGSDL
>NP_649211.1 uncharacterized protein Dmel_CG5618, isoform A [Drosophila melanogaster]
MAESVDGAETVDQIRDGLMDDWKILENVFHLLRKEDTFCVDPQKWDKQKIVPFLQPDKLKELINLKVRETENCSLAEIEE
LCQQVIHYSVKTSHGRFHNQLFGQLDPFGLAGALVTEAMNGSTYTYEVAPVFSLIETEVIATICKLAGYKEGDGIFAPGG
STSNMYGMVLARYKIAPEVKTSGMFGMRPLVLFTSDESHYSFVKAANWLGLGSYNCVSVRTNERGQMLLDDLEAKIAEAK
ARGGEPFFVNCTAGTTVLGAFDDINGAADVTERHGLWLHVDACLGGAALLSAKNRSLIAGLERANSFSWNPHKTIGAPLQ
CSLFLTRESGRLLERCNSTEAHYLFQQDKFYDVSYDTGNKSVQCGRKIDAFKFWLMLKARGYGKYGLMVDHAIHIARLLE
GKLRQRGDRFRLVIPEHEYSNVCFWFIPKAMRVSSEEETPEWWSRLYTVAPKIKEQMAHSGTLMIGYSPLKAKNLGNFFR
MVFTCFPILKSKELDFILDEIERLGEKIVL


Piezos (Figure 8):

>Helobdella1 robusta XP_009020748.1 192356 P1

MCKYWIFACAALFLFISLQEAVVFRLIYMSMFLYFIISFQVSYSFWRATIKVFWWVVILYSMIVLVCIYTYQFDGFPKHW
ESFTGMRKEMLLNLGLKEIDTTELFIDLLTPTSFLIVVSIQLHYFQNDFLKMSDLNRFKSMENEPAPERRETADSALASR
RGRKDRILIFCTYLWTKFYRFLNMTSAVLWRFVEVHIFKVTVTTIFICCVYEVSALNTLLVLVVVILLPFPRLHSTLSIL
QMILSSAILLFKMIYQMNIIVDDLMTSNCTSNDSSVLIHPPFDQTLNNTNFIGIHKDKNMARYLMIYIIMILMLSLEAIV
RYHQIQHYRHPLHTPPMDGIVFMYIKRQHADQGLSQCCKFFINYSFYKFGKELCFIISMTTMVVRLDLYSVVYGVFLGVL
LMLHRRHCAFVWPVYIIFLVILLVAQYLSCVGAPPALCWVYPWSYDLSKNLKIFLYLPDYENPPNPRKLIGDYFQLLFAC
LQWNVFSIEAHKLEEFGGDDNESIIDRLNKKVKNPQSDFLSYKDSYLDYIKTVLFFYSFWVTLMVVFISGMSRISLFCLG
YLVGCFVFLWFGEGMLLKPLKKLTNMWMGLLMYCYLVLLAKCILQLLGCVYISQLNQDYCWVIQLFNIVCLKSTTYVISK
SNISKCNMSVDEAGLSWDALCFAFLLFMLRIFKTWYFQHVVNELRINNKLAARGAELINNKLIDDINLLRANEERVLQNI
KVKMDRIRTKHAACMQTRMLTKEQFDDHYTIIRSGDYYMFKDVDEEDQEMTDGDTMSEEEDSNNKEHDDWRRKRTTVAPT
TLLATAFFGGGPKEALSLIEKTSNFSRSISISSAKEYTTPEADMSPTSILDGTTSTMLGSEIDELRPFTVDDYPSMVTTS
LSTQPVTTTSSTVALPDKITTTFSTITPHTTTYSMSSYLAPTTSSYQKPLRHSDVMPSLPEVTLEMESEMSPVGSRTVCP
SADDSTVMEGKKEEEEIEEEELDDDVIDEATKKVETGLKMCKIVLIGFIDTLILRINISTRHYRSVSMKLHEEKEREKLL
SRFCKLIALFKDSMLKMPRVESDMLEEDSKDGVAVLKEDEITNRKRKENEFHNTMPRIIVLIIAISEALVARTDLLCYFA
MIFNTLMSASILSIVYPLSVFFWGMLSVPRPTKFYWVTAITYTEAGCFFYFHLFSLYSDMIFIIVIKYLFQFNFYPWNNS
TEKFAWPQIIGIEKKEMYAALDFFVLFCLFIHRTMLKKRGLWTHGLKDDAKYLRQPHSNNISNIECNRAGGDNALAGDGE
PKKLSPCQKLLNPIINFYQHITHPKYSAVNDVFAPMFACDLFTFLIVPVPFLAMLLVQFLLIIIDRALYLRKLVFGKFIF
HIILVIIVHTWMFFLLPIITDIPFVKNRAAQLWYFTKCIYFGFSCYQVRSGYPIRISGNFLTKKFGYFNLFCFKGFLAIP
FLLELRALTDWMWTDTTLALTSWLQMEDIYANVFVLKCWRKIEHDSPTPRAIPRHPVVKYGLGGLVLFLLIFIIWLPLLL
FSMSSSIYEPNPPIAVRFQLSVGGYMSSQPIFKTSINRNQLSPIDPKEYVNLKQIYMHIPRALAFLNAYREDDVYKISIG
NTSSSTWEISYPTEKKLLEDLKSMRNMSFSVDITITRDPPLNGLTEREVSVHFTRPMDPDNPKDRDALNKTFRMINGSYK
ESVTIENLFPRYLTVPSRKSVNESGLLYHGESSKLAHRSDITLSLHQNKNDKSRWWELKENCFREMREHDLSVCNSGRGS
LIVAFSERIPKGVLTYVNNFGVIGLYVSVILVIGKFVRMQSVGNIQNIMFTSLPYIERIYGLCTDIYLVRQAREFAFEEL
LFAKLNFLHRSSETMIAWTRYPKPKTD

>Helobdella2 robusta XP_009013717.1 169634 XP_009013716.1 190815 P2

MIFSGLALIGQMVFQIFILIYKSSDTLFYNCLPLELIFRQIGLQKINDSDLGNALRLILPDAVASMFSLFIYFICKCILQ
PQPSSQPSVSALVGQLQGSPSPQVRFYKSGSLLIEYLGSGIVLLLMILCGIAEPNVLNMIYFVSFLLAATLWGCGIKFGR
WFIAMEVCLLVYCGFHLVAIYLHQFPSIQELWFEREGWNETVFINADNLTNSTGILYRLLGLKTFVYTNCTHPFMLNFNV
NLKWTDILQVVAMSLVSPGQHPNYQSMENVTNSSYASPTNQVDDRLNLRIRRRQEQPNKIFEIFKTISLYLAEFMLSQSY
NAALIVMMAWSITYHSWPTFLFLVAACLIWMVPQKRDLVLKTSPVFVFYALILLSFNYIYGLDLTSDELPSPMEGKGYSM
TKIGLIRRNKHQEPFVDLAIQSFFTLVFILTLRQSRWEASKDDLDFDNLRSDFYLSRKMSGALINGILVKYWILVCSLLF
LVMALQESVLYRIIYMILFLYFVITFQVSYQFWRIWVRVFWVIVIFYSMVVLISIYVVQFDEVMVRLNTMNAKSPIILED
IGLRKYSTGELFVSLLTPTSFLIVVILHIHYFQSQFLVISDVNRYSREIDKKG
MNMRRIYLYIKRTYHELANLLWRILEVHMSKIIVIFIIVVCTYDVCALNVLLLLVALILYPLNFHHTLSILTMFYSSFII
ITRMVYQLSIFEEKTFTTECLFKQAEYDVIAYNGTVSAVAYFGYRKTNNIFFEVKLYVCLVILLALEMVISTRQKQHYNH
PRHLRPYKGVIFYGVNRGNADVTVTSWLKFFANYGFYKFGKEICFIFVVIVMTTRLDAFSLVHGLLLGCLIFLRRWACRR
VWPVYIFLLIIAVFVQYLSCLGLPKSLCIDYPWNLNGYSKVFTRNLKVFLFLPDYVLPPYALKIIGCSYLDYVKVGVFYY
SFWLTLLILFIAGTFRVNLLCLGYLLGCFFFLWHGQSLLLKPLKHIKKMANHVVLYFLCYHGQVCFAGSRPQFDREKLGF
AWDAMGFAMVLLLLRIHKSWFFQHVVNELHVDSVLASRGSELIVEMTQRRIETQRKYEMSILDKIRLKVERIRENLLKKQ
EATNQPIVQYADHYQVIRSGDYYMFEHLDLDSNSSEVKDEDILSTEAQKKMAKTPTVAELFNIVSIANMETAIKFWSDWM
RENRPKNDGEKKEGKKRDVEEEGREGDGHGVEEEDLQEGTSDGTVIVRPHHKPVVPENENLLAIIKDVTGAKNLVPSDVD
PPVKQKRSVAQTIRISFYFGYIVTWAGAEQLIVFLNSLAQDYISISDILFEEKQKIKKATILYRSNLLSEDSFHEEPADW
ASHHHHRQYTDHQHPHSPDAASPIDDDKAVLTTTTPSTTADQPPQQLSFKYKLKTFDPFTEIKKIAHLLQSSSAQDLASS
QQDQPQTPTSQPPSLPPHHHHHLALPLVIFNSCYTVFLSNSELLCYFAMVLNAIVYGSILSVVYPVTAILWAMMTCPRPS
KRFWLFAIGYTEICIIVKYVYKFVSPYTDQPDVVNKDTLFQWPYMLGLANMTHFDIFLLFCLFFHRSVLMMQPKQKLEDP
EDEMAVLAAPKPSRPAPSPSSAEQEASSPSSLPPLTGQPSTLRKRNVKKFKNKNEKGKIDDGVDGRDAEVVDGDAREKKS
DDIKLKSMRTITFDGDDDAGAAALAGHDDDDNEAGDDDDDEESGMEDELVRLCCENPLIRPLYNYCNNLRDQSFRAATDV
YVFMFLTDLITFLIAVFGFSSFGPNDASANNDGKVTTVLKSNKVFLKFIFQIFLVVLIHAWIFIGLPEVTQRRFVNNVAA
QIWYFVKCVYFVLSAYQIRSGYPTCVLGNFLTKKYNYFNLFSFQAFLAIPYLLELRALMDWMFTDTTLSLSSWLQMEDIY
ANVFCVKCNRSAEKRYKTPRGNKRAALVKYGLGGIILVALVIIIWFPLLLFSMSNAIFLTSQPSEVYVDIKIAGYEELFK
MTSQAVDPFTSADYDYFYMKNSFFMTQYQTSDICNVTIKGESGSVWSITPPALNDLVKQLERKDKVNFIFSMQVRRDPKI
GGEITYGQFKRALDRNNTEDAMIRDGLINLIRRTSNESVTLMNVFPRLILVPAKGVISSVERSFVKLGPNDTDTEQTGSL
KLTLHSPSNFTYWWSIQQYFNTSDDEFFMEDPTARANKNRATPRPIISTTIRPLMRTIPRTRQKNVSAAPTHPHPATDYG
GMPSVVDTSYSVSKDKLQLTMFNERVAPSGVLSIINNYGHAARFNTTKLRYNPHLTLPCTRHRVIGLYVSLVLVIGRFLR
MYIQGLSFKIMFVELPDPQVLLTLCQDIYMVRESKEFRLEEELFSQLIFLYRSPETLIKLAYSLAQ

>Capitella teleta ELT90834.1

MARQWVCFGLFRFIFPLAFLAATVVRFNGFSLLYGCLLLVEPLIPRPTPGSMSGACGRFLIASTLLCSLTLLAQIVFQSY
LLIVANDQEPYGTILKNCSQLETSLRQLGLQRLEPNDFGNILRVILPDIGTFFTSLFILIICKVLLSSNEPKRDRDTPSP
SSRPIESRHTSVVKQRLMRHSTVLVNLAGHFLVILFLALSGITYPCVLSSVYFVLFICVSTWASCCQGLGRRYAALRIGT
MIYSAGHLVLIYVYQFQFFQTILPPNTLIARIVGLTGIVKTDCRKPWLLDFYPIDWPQLVSPGVILLLYFTLACETRRWF
NRIREFDVNRGSKPPRRHRVSGNSERQVQQEGADQEFFQFLFCIVACFELPQNVPCSDDELVSLVEGAADAHHRYNTMET
VEAGSVAPSITSSGIQSEAGERNSQGSLLQKRGPLESIAIFVMRQSYVGTLIIMMAWSITYHSWLTFVFLLWACIIWLIP
QKRDVCLRCSPLIVLYAVCLLVICYVYGFNLTDAELPVQSENGYKFREIGLIKYDHQCIQLAVQVLFTVMFWVTLRQAVQ
EWMQRRQSAMGQGLALEVVGAPPPENEDPFRVQHRMPSNAKDGLVGHDSDAIKSVGRWMWHMFCKYWIFVCTGMFLLIAL
QEAVIYRIIYMVLFLYFVITFQSNLTRPFLSHALIGGSRPMICYRWWRLSISVFWWVVIIYSMIVLCVLYTYQFDEIPWG
WVNRTSISKEVLSDIGLEKFDTGTLFVKLLTPTSFLIVIIIQLHYFQRPFLTLSDINRFRGPRPKRKWFWQKSSREETTE
LNVEDEDEANRIHSNVSAQSDDPIAGPSHDEVTQETDLETSTQVTSISPRKQRRREQMAKFRAGLAKASLVAKGWRDRFA
RAFSHAWNTMYNMLDAISALLWRFMEVHIVKIVMLTVIIVSMSEVCALNVLFVVFVVVGVVSPSLFALMSHLCQCWSAVV
ILCKMTYQLNVISSEDVLTNCTVSQQPISTQYSTVFHSQHVSNAPFSNATHDQLPYPFNGTIDNANYIGLEKAPNLAEYL
RNYIFVVVIIGLEAVVKVHQMQYWNHIDHSKPKHGIVFPETKRADADTGLLPCAKFFMNYTFYKFGLQICFIMTMITMVV
RLDVYSVLYGIMLGVLLLLNRRTSYVVWPVYMVVLMVLLVLQYLSCLGVPPGLCWVYPWDNISNFTRNLKIYLYLPNYLD
PPNPYKLIADFFQLLFVCLQWWVFRLENSPSQAEAYGGGSNKDIVRDVEENKPNPVEDFLSYKDSYVDYLKAGLFQYSFW
VTLVIVFIAGTARISLFCLGYLVGCFFFFWFGQDLLLKPLPNLLRLWGILLGYNYFVILAKACLQMVGCVYLNDLIGGSY
CWVVQLFSIVCLRSGNYIPTSSGSTCRLDEDEAGLTWDAICFVFLLIMLRVFKSWYFQHVVMELYVENKLASRGAELINT
NLIKRVAEMKSRERDTLASIKRKMERIRLRQARLQSKAIKESEDHYIVIRSGDYYMFEDDSDEDEASSVDVQERDDQRDE
EEDAGKVGPLQILDAAFKGGTKEALEVAEGRRISQRSESEEDAECSSSRARVSRLSGPTTPPGTEPDIIEEMPEGELPSD
EDEDEEEEEETKAESACNKLVSWIKLGWAIFCGLLDYLIVVLHNISRENRSVSRILDREMEEEKRRLRAQEQNMQANADE
DDLQSSPHPSLTRKATDISIHLEQQERDISMLRQEQDIDAMKDAEKEFQRGMPRLLQLVHALIEVLLSRSDLLCYFAMIL
NVLVNASILALPYPFCVFLWALLSVPRPTKTYWVTIITYTEAIVVVKYLFQFGFFPWNDGLPQDGPFWPPRIIGIEKKSS
YAVFDLILLFCLFVHRSVMKRYGLWKDAGDIEEDFAAAEQKVQSRPNSSSTSPMDVPSITFTDADVEGAAANAAAIAAAN
AAAIVAANASDTSMEVTGSDDSSPKHKKHKKGLLRACVSPFLEFYQQMTNPKYNAVTDVYATIFLCDFVTFVIVVFGYWA
FGPAEAGGGTETVASVIQENKVPPLFLAMLLVQFLLIIVDRALYLRKQVFGKFLFQIFLVILVHVWMFFILPFVTNRKFQ
DNLPAQLWYFTKCIYFGFSAYQIRSGYPTRILGNFLTKKFNYINLFLFQGFLLIPFLLELRALMDWMWTDTTLALTSWLQ
MEDIYANIFVLKCWRRAEDTYPTPRGVKRRALVKYGVGGLLLFLLIFIIWFPLLLFSLSSTIFQPNPPIDCTVEMKLGSY
QPIFTMSAQQSNLREFTPQKYAELKTTFSGDPTATSFLSGYQANDIYEARIYGISTATWDISPPSEQALTSSLLKDPTVN
LYVTISFKREPSDSYSSGAVSNQFTKILHSDSDPDMKIRRNLAHMLNGTYESTDPIEIPHVYPPYMVVKASSKPEPADPL
LGQNASKWANSTFRLRNQPPAIQWWELESKKIEDNQVVVSENLTILTFNERVAPGAFSFFTSYGIIGLYFSFIFVIGSFT
RLHTTGLVQDIMYKHLPFVDRIHALCLDICLVRQFLEFRLEEELVMGLYISVVIVIGQFVRIFFSGTSNKIMFEQLPSVE
RLYKLCLDIYMVRETVVGLYVAVVLVIGQFLRVYTTGTYPQIAFEWLPNVDRIYKLIMEIYLVRECCEFRIEENLLAKLI
FLYRNGSMRFQYTKAKID

> Lottia gigantea XP_009059570.1 124598

LIGASGIILPSVLSAVYFVSFLTIATLWALYYSMGRKFAFYRGFLLIFSGLHILTLHLYQFQFFQDGVPHDSLVARLLGL
TGIIKTDCNKPWILSIHSDVKWEYYVNPGILLLLYWHLVDDGENQNYSSIEATNKDEPTGATPRSNDETDEEDAWSITFH
SWLTFVLLLGACILWMLPDSRRACLIISPLITIYGVCLLIAQFIFSLNLTEDELPRQTGDLRYREIGLMDLECYELALQV
FFVLFFWLTMRQYMRERQTTQNTQQGLQLHHVQRQTSTLSDFITRYVWLILCKYWIFVCVGMLLLISIQDVVVYRIIYMF
LFLYFILAFQFSYVVWRKTMFLFWWVVIIYSMAVLIMIYTYQFDAFPQYWSDGTGFTNATLSDIGLERYDTAGLFMKLLT
PTAFLIIVILQIHYFHKPFLAYSSLTRYKKDEPVADPNVTDYTTDETGNTTTDSEHHLNRRTKRNKTWAVVSAFLWRLSE
VHFFKIVVLIIMLVSVTEVSAISAIYVLLMAVFIPLSKCHIVLSHIVQFWTSLVLLAKMLYQLRLVKKDYWITNCTSPMD
VGNTSLSSMLQNGTEVDNALWVGLAKISKLDVTISYYISNYLLILLLVAFESIVRYHQIQRYRHEQIVKPKTGIVFPEIK
REDADKGLKNCIMYFFNYGFYKFGLEICYITTAATISIRADAYAVLYAIFLGILLLLSRRGNSRIWPLYTIVLAILLPLQ
YLSCVGFPLGLCLKYPWKHETTLDQNLEQWLFLPDYAYPPHPFKLLADFIQLLFVCLQWRVFRIENRQEVQDEGGDNQDI
LPEVEANTPIPALYNDFTASTLSYLDVIKYFVFGYMFWVTLAIVFLTGLTRINLFSMGYVIAVFCFMWYGQEFLLKPLRK
LLRGWNILLGYTFCVLFAKAALQLVGCVYIKHLYENQCWLIQLLGINCLMSDISINPPIHVKCVIEEDNTGLAWDVVCFV
FLLLQRRIYSSHNFRHVVDEIEAQHRLASRYVFNFF

> Crassostrea gigas 1 XP_011438607.1-

MSSKVARYISYLLFRLLLPVVLLAGCALRYNLVSFLYLLFLLGLPLIPAPSALTVRGITGVYLILLIVLGGLATLAHAIF
HIVLAAIPEPYGYSFSNCSSNEKIARLIAVERLDGVPFIHILRLVVLDVVVLAVAILVFIVCYKVFNPSRDTLSSEDVPS
LQSVTRRRRASRLHNFLLFVGKFIDVLFLAACGIIVPSLASAAYFLSFLYIATWWSLYRGLGKKFSIFRICVLIWSGLHL
LFLHLYQMQLFQEDWFPSRTSLWARILGLTAVIKTDCGKPWSVEFHEPSNWPLFVNPPLLLALYISVATETRYWRNSKRE
DVVDAETSSPKKKRRRNPKPSEREVKGGNSLVNAGENQSYETFSEEPARQRNKDDSPTMLDSDEEDGGSTRSKPKKTKPH
VKRSPVVSLFVYIMKQSYVLSLIAMMAWSITYHSWLTFVLLLAACFIWMVPQSRKACLVCSPAVVLYGEVLLIIQFVYGM
NLKELPEESSGIKLDEIGLKKFKYPCLQLALQILFTSMFWLTMRQFIRERKLSGSSDNSQVPMETLSSEGVSPGSWFKGW
IRLREMSDGEEDVWDITQSPKYIPSLDEVDGYDGQTVKRIGHSEAVRTIGVYVWNLLSKYWIFVCTGMMLLISIQEVVVY
RIIYLILFLLFMLTFQMSYTLWRASMYVFWWVIIIYSMGILIILYTYQFQDFPSYWQNNTGLSDEILSDIGLEQFNTATL
FVKLLTPTSFLILIILQVHYFHATFLRLSDIKHVKNEDKKEDQPATNTMTDTAGETTDSEPPIIKKGLRKKVKLYILTVW
HKCSEVWAEVSTVLWRVLEVHFVKVVLFTIFMVCVSELSAIGGVFVIILGVFMPITRGWTVMLHVCRIWVSIAMVAKMIY
QLSIIDKEYWNSNCTITNAGVNSSTTPAPVTNITNLTDLLPAETVINPFGNGTVNNAKWVGLDKEGVLSYYLRVSTRDDT
YCYLIN

> Crassostrea gigas 2 EKC42880.1

MGILLGVYVWNLLSKYWIFVCTGMMLLISIQEVVVYRIIYLILFLLFMLTFQMSYTLWRASMYVFWWVIIIYSMGILIIL
YTYQFQDFPSYWQNNTGLSDEILSDIGLEQFNTATLFVKLLTPTSFLILIILQVHYFHATFLRLSDIKHVKNEDKKEDQP
ATNTMTDTAGETTDSEPPIIKKGLRKKVKLYILTVWHKCSEVWAEVSTVLWRVLEVHFVKVVLFTIFMVCVSELSAIGGV
FVIILGVFMPITRGWTVMLHVCRIWVSIAMVAKMIYQLSIIDKEYWNSNCTITNAGVNSSTTPAPVTNITNLTDLLPAET
VINPFGNGTVNNAKWVGLDKEGVLSYYLRLFVAEYPWKFTTETGKNLETWLYLPSYFDPPDVNKLIGDFFLLLFVCLQWQ
VFRTEAHVHSDTSHSYGGGSNGDILEEVEANMPIPVEDFTTIHESYLDVVKSGFFSYMYWVTLYIIFLAGTTRINLFSMG
YIIGALCFMWYGQEFILKPLRKIRRSWNTFLCYTFFVIFLKASLQLLGCVYIDYLYDNQCWLIQLLGLTCLSPSKTYSPG
EYLMGAELINHILVTRVQKQREEEKQVLENIKKKMDILRHKRIQGSNKAFTEPDEHFQAIRSGDYYLFEDESEAHTEDPT
SITIGVDSEEEDGDKADPLKLISTAIESGAKAAVEQGENEDEEGNETGSEVKEDKSDSKLEKILDILKLIKMLLESLVDW
MIEKFKRVAYNHRKVAETLEEEMKAQKALIQRNKTVPVIKDTTVSLQLEDDGNEGPSGASGERVDFTDISIVDTEAPDLD
DLDGNVQSKPSTKFENKKNKVYLLLEAAYYALVSRSELVCYFLMILNQILYCSLLSLPLPLMVFLWGMLSVPRPSKMFWI
TAITYTEAVVVIKYLFQFGFFSWNNNTDIETDPFWPPRIIGIEKKDGFVTADLILLLALFIHRSILKRYGLWKDADATLA
DVDRAEEIISAPTTPIQEEGARSFESSVRNNSKEGQVGSSTSQESDGDDESGPGLQMVLGPFKKFYSQLTDPKYNATTDV
YATMFFCDFINFLILVFGYWAFGPEQTSGGDSVTEYITEDRIPVPFLIMLVTQFILIVIDRALYLRKNILGKFIFQILLV
ILIHVWLFFVLPYVTKRKFSENVPAQMFYFFKCLYFGLSAYQIRSSYPTRILGNFLTKKYNYINLFLFKGFLAIPFLLEL
RVLMDWIWTDSTLAIGSWLQMEDIYANIYVLKCWREAERNYPTPRSRKKGSLIKYGVGGLLLVLIIFIIWFPLVIFSFAN
TVYISNPPVVVTASIAIGGFQPLFKVQAQQQSIASLTTAQYNDLLTYFNEREMKSAVSNLNKYEPQDITIIKLNGKSTSV
WGISPPSKQELIQFLNNTVAAKIEFETTFTRKPTSSDASQSLTSHLMDVLDDVTRIKLIQLLKEPETSAPVEVKNLFSRF
FRLSKKTTSVLNFIPKSNVSMHLSVTNVTEWWNVNETLSTGVPCPEPQDKKCGPSATELTLITLNDRAAPAGFSFISGYG
IIGLYVTFILLIGRILRLSTTGLAERITYLELPYVDNILQLCLDVYLVREMHEFKLEEDLYAKLIFVYRSSETRIKWTRL
PKDLIITDAKKND

> Homo1 sapiens NP_001136336.2 P1

MEPHVLGAVLYWLLLPCALLAACLLRFSGLSLVYLLFLLLLPWFPGPTRCGLQGHTGRLLRALLGLSLLF
LVAHLALQICLHIVPRLDQLLGPSCSRWETLSRHIGVTRLDLKDIPNAIRLVAPDLGILVVSSVCLGICG
RLARNTRQSPHPRELDDDERDVDASPTAGLQEAATLAPTRRSRLAARFRVTAHWLLVAAGRVLAVTLLAL
AGIAHPSALSSVYLLLFLALCTWWACHFPISTRGFSRLCVAVGCFGAGHLICLYCYQMPLAQALLPPAGI
WARVLGLKDFVGPTNCSSPHALVLNTGLDWPVYASPGVLLLLCYATASLRKLRAYRPSGQRKEAAKGYEA
RELELAELDQWPQERESDQHVVPTAPDTEADNCIVHELTGQSSVLRRPVRPKRAEPREASPLHSLGHLIM
DQSYVCALIAMMVWSITYHSWLTFVLLLWACLIWTVRSRHQLAMLCSPCILLYGMTLCCLRYVWAMDLRP
ELPTTLGPVSLRQLGLEHTRYPCLDLGAMLLYTLTFWLLLRQFVKEKLLKWAESPAALTEVTVADTEPTR
TQTLLQSLGELVKGVYAKYWIYVCAGMFIVVSFAGRLVVYKIVYMFLFLLCLTLFQVYYSLWRKLLKAFW
WLVVAYTMLVLIAVYTFQFQDFPAYWRNLTGFTDEQLGDLGLEQFSVSELFSSILVPGFFLLACILQLHY
FHRPFMQLTDMEHVSLPGTRLPRWAHRQDAVSGTPLLREEQQEHQQQQQEEEEEEEDSRDEGLGVATPHQ
ATQVPEGAAKWGLVAERLLELAAGFSDVLSRVQVFLRRLLELHVFKLVALYTVWVALKEVSVMNLLLVVL
WAFALPYPRFRPMASCLSTVWTCVIIVCKMLYQLKVVNPQEYSSNCTEPFPNSTNLLPTEISQSLLYRGP
VDPANWFGVRKGFPNLGYIQNHLQVLLLLVFEAIVYRRQEHYRRQHQLAPLPAQAVFASGTRQQLDQDLL
GCLKYFINFFFYKFGLEICFLMAVNVIGQRMNFLVTLHGCWLVAILTRRHRQAIARLWPNYCLFLALFLL
YQYLLCLGMPPALCIDYPWRWSRAVPMNSALIKWLYLPDFFRAPNSTNLISDFLLLLCASQQWQVFSAER
TEEWQRMAGVNTDRLEPLRGEPNPVPNFIHCRSYLDMLKVAVFRYLFWLVLVVVFVTGATRISIFGLGYL
LACFYLLLFGTALLQRDTRARLVLWDCLILYNVTVIISKNMLSLLACVFVEQMQTGFCWVIQLFSLVCTV
KGYYDPKEMMDRDQDCLLPVEEAGIIWDSVCFFFLLLQRRVFLSHYYLHVRADLQATALLASRGFALYNA
ANLKSIDFHRRIEEKSLAQLKRQMERIRAKQEKHRQGRVDRSRPQDTLGPKDPGLEPGPDSPGGSSPPRR
QWWRPWLDHATVIHSGDYFLFESDSEEEEEAVPEDPRPSAQSAFQLAYQAWVTNAQAVLRRRQQEQEQAR
QEQAGQLPTGGGPSQEVEPAEGPEEAAAGRSHVVQRVLSTAQFLWMLGQALVDELTRWLQEFTRHHGTMS
DVLRAERYLLTQELLQGGEVHRGVLDQLYTSQAEATLPGPTEAPNAPSTVSSGLGAEEPLSSMTDDMGSP
LSTGYHTRSGSEEAVTDPGEREAGASLYQGLMRTASELLLDRRLRIPELEEAELFAEGQGRALRLLRAVY
QCVAAHSELLCYFIIILNHMVTASAGSLVLPVLVFLWAMLSIPRPSKRFWMTAIVFTEIAVVVKYLFQFG
FFPWNSHVVLRRYENKPYFPPRILGLEKTDGYIKYDLVQLMALFFHRSQLLCYGLWDHEEDSPSKEHDKS
GEEEQGAEEGPGVPAATTEDHIQVEARVGPTDGTPEPQVELRPRDTRRISLRFRRRKKEGPARKGAAAIE
AEDREEEEGEEEKEAPTGREKRPSRSGGRVRAAGRRLQGFCLSLAQGTYRPLRRFFHDILHTKYRAATDV
YALMFLADVVDFIIIIFGFWAFGKHSAATDITSSLSDDQVPEAFLVMLLIQFSTMVVDRALYLRKTVLGK
LAFQVALVLAIHLWMFFILPAVTERMFNQNVVAQLWYFVKCIYFALSAYQIRCGYPTRILGNFLTKKYNH
LNLFLFQGFRLVPFLVELRAVMDWVWTDTTLSLSSWMCVEDIYANIFIIKCSRETEKKYPQPKGQKKKKI
VKYGMGGLIILFLIAIIWFPLLFMSLVRSVVGVVNQPIDVTVTLKLGGYEPLFTMSAQQPSIIPFTAQAY
EELSRQFDPQPLAMQFISQYSPEDIVTAQIEGSSGALWRISPPSRAQMKRELYNGTADITLRFTWNFQRD
LAKGGTVEYANEKHMLALAPNSTARRQLASLLEGTSDQSVVIPNLFPKYIRAPNGPEANPVKQLQPNEEA
DYLGVRIQLRREQGAGATGFLEWWVIELQECRTDCNLLPMVIFSDKVSPPSLGFLAGYGIMGLYVSIVLV
IGKFVRGFFSEISHSIMFEELPCVDRILKLCQDIFLVRETRELELEEELYAKLIFLYRSPETMIKWTREK
E

> Homo2 sapiens NP_071351.2 P2

MASEVVCGLIFRLLLPICLAVACAFRYNGLSFVYLIYLLLIPLFSEPTKTTMQGHTGRLLKSLCFISLSF
LLLHIIFHITLVSLEAQHRIAPGYNCSTWEKTFRQIGFESLKGADAGNGIRVFVPDIGMFIASLTIWLLC
RNIVQKPVTDEAAQSNPEFENEELAEGEKIDSEEALIYEEDFNGGDGVEGELEESTKLKMFRRLASVASK
LKEFIGNMITTAGKVVVTILLGSSGMMLPSLTSSVYFFVFLGLCTWWSWCRTFDPLLFSCLCVLLAIFTA
GHLIGLYLYQFQFFQEAVPPNDYYARLFGIKSVIQTDCSSTWKIIVNPDLSWYHHANPILLLVMYYTLAT
LIRIWLQEPLVQDEGTKEEDKALACSPIQITAGRRRSLWYATHYPTDERKLLSMTQDDYKPSDGLLVTVN
GNPVDYHTIHPSLPMENGPGKADLYSTPQYRWEPSDESSEKREEEEEEKEEFEEERSREEKRSIKVHAMV
SVFQFIMKQSYICALIAMMAWSITYHSWLTFVLLIWSCTLWMIRNRRKYAMISSPFMVVYGNLLLILQYI
WSFELPEIKKVPGFLEKKEPGELASKILFTITFWLLLRQHLTEQKALQEKEALLSEVKIGSQENEEKDEE
LQDIQVEGEPKEEEEEEAKEEKQERKKVEQEEAEEEDEQDIMKVLGNLVVAMFIKYWIYVCGGMFFFVSF
EGKIVMYKIIYMVLFLFCVALYQVHYEWWRKILKYFWMSVVIYTMLVLIFIYTYQFENFPGLWQNMTGLK
KEKLEDLGLKQFTVAELFTRIFIPTSFLLVCILHLHYFHDRFLELTDLKSIPSKEDNTIYRLAHPEGSLP
DLTMMHLTASLEKPEVRKLAEPGEEKLEGYSEKAQKGDLGKDSEESEEDGEEEEESEEEEETSDLRNKWH
LVIDRLTVLFLKFLEYFHKLQVFMWWILELHIIKIVSSYIIWVSVKEVSLFNYVFLISWAFALPYAKLRR
LASSVCTVWTCVIIVCKMLYQLQTIKPENFSVNCSLPNENQTNIPFNELNKSLLYSAPIDPTEWVGLRKS
SPLLVYLRNNLLMLAILAFEVTIYRHQEYYRGRNNLTAPVSRTIFHDITRLHLDDGLINCAKYFINYFFY
KFGLETCFLMSVNVIGQRMDFYAMIHACWLIAVLYRRRRKAIAEIWPKYCCFLACIITFQYFICIGIPPA
PCRDYPWRFKGASFNDNIIKWLYFPDFIVRPNPVFLVYDFMLLLCASLQRQIFEDENKAAVRIMAGDNVE
ICMNLDAASFSQHNPVPDFIHCRSYLDMSKVIIFSYLFWFVLTIIFITGTTRISIFCMGYLVACFYFLLF
GGDLLLKPIKSILRYWDWLIAYNVFVITMKNILSIGACGYIGTLVHNSCWLIQAFSLACTVKGYQMPAAN
SPCTLPSGEAGIIWDSICFAFLLLQRRVFMSYYFLHVVADIKASQILASRGAELFQATIVKAVKARIEEE
KKSMDQLKRQMDRIKARQQKYKKGKERMLSLTQEPGEGQDMQKLSEEDDEREADKQKAKGKKKQWWRPWV
DHASMVRSGDYYLFETDSEEEEEEELKKEDEEPPRRSAFQFVYQAWITDPKTALRQRHKEKKRSAREERK
RRRKGSKEGPVEWEDREDEPIKKKSDGPDNIIKRIFNILKFTWVLFLATVDSFTTWLNSISREHIDISTV
LRIERCMLTREIKKGNVPTRESIHMYYQNHIMNLSRESGLDTIDEHPGAASGAQTAHRMDSLDSHDSISS
EPTQCTMLYSRQGTTETIEEVEAEQEEEAGSTAPEPREAKEYEATGYDVGAMGAEEASLTPEEELTQFST
LDGDVEAPPSYSKAVSFEHLSFGSQDDSAGKNRMAVSPDDSRTDKLGSSILPPLTHELTASELLLKKMFH
DDELEESEKFYVGQPRFLLLFYAMYNTLVARSEMVCYFVIILNHMVSASMITLLLPILIFLWAMLSVPRP
SRRFWMMAIVYTEVAIVVKYFFQFGFFPWNKNVEVNKDKPYHPPNIIGVEKKEGYVLYDLIQLLALFFHR
SILKCHGLWDEDDMTESGMAREESDDELSLGHGRRDSSDSLKSINLAASVESVHVTFPEQQTAVRRKRSG
SSSEPSQRSSFSSNRSQRGSTSTRNSSQKGSSVLSIKQKGKRELYMEKLQEHLIKAKAFTIKKTLEIYVP
IKQFFYNLIHPEYSAVTDVYVLMFLADTVDFIIIVFGFWAFGKHSAAADITSSLSEDQVPGPFLVMVLIQ
FGTMVVDRALYLRKTVLGKVIFQVILVFGIHFWMFFILPGVTERKFSQNLVAQLWYFVKCVYFGLSAYQI
RCGYPTRVLGNFLTKSYNYVNLFLFQGFRLVPFLTELRAVMDWVWTDTTLSLSSWICVEDIYAHIFILKC
WRESEKRYPQPRGQKKKKVVKYGMGGMIIVLLICIVWFPLLFMSLIKSVAGVINQPLDVSVTITLGGYQP
IFTMSAQQSQLKVMDQQSFNKFIQAFSRDTGAMQFLENYEKEDITVAELEGNSNSLWTISPPSKQKMIHE
LLDPNSSFSVVFSWSIQRNLSLGAKSEIATDKLSFPLKNITRKNIAKMIAGNSTESSKTPVTIEKIYPYY
VKAPSDSNSKPIKQLLSENNFMDITIILSRDNTTKYNSEWWVLNLTGNRIYNPNSQALELVVFNDKVSPP
SLGFLAGYGIMGLYASVVLVIGKFVREFFSGISHSIMFEELPNVDRILKLCTDIFLVRETGELELEEDLY
AKLIFLYRSPETMIKWTREKTN

> Mus1 musculus NP_001032375.1 P1

MEPHVLGAGLYWLLLPCTLLAASLLRFNALSLVYLLFLLLLPWLPGPSRHSIPGHTGRLLRALLCLSLLF
LVAHLAFQICLHTVPHLDQFLGQNGSLWVKVSQHIGVTRLDLKDIFNTTRLVAPDLGVLLASSLCLGLCG
RLTRKARQSRRTQELDDDDDDDDDDEDIDAAPAVGLKGAPALATKRRLWLASRFRVTAHWLLMTSGRTLV
IVLLALAGIAHPSAFSSVYLVVFLAICTWWSCHFPLSPLGFNTLCVMVSCFGAGHLICLYCYQTPFIQDM
LPPGNIWARLFGLKNFVDLPNYSSPNALVLNTKHAWPIYVSPGILLLLYYTATSLLKLHKSCPSELRKET
PREDEEHELELDHLEPEPQARDATQGEMPMTTEPDLDNCTVHVLTSQSPVRQRPVRPRLAELKEMSPLHG
LGHLIMDQSYVCALIAMMVWSIMYHSWLTFVLLLWACLIWTVRSRHQLAMLCSPCILLYGLTLCCLRYVW
AMELPELPTTLGPVSLHQLGLEHTRYPCLDLGAMLLYLLTFWLLLRQFVKEKLLKKQKVPAALLEVTVAD
TEPTQTQTLLRSLGELVTGIYVKYWIYVCAGMFIVVSFAGRLVVYKIVYMFLFLLCLTLFQVYYTLWRKL
LRVFWWLVVAYTMLVLIAVYTFQFQDFPTYWRNLTGFTDEQLGDLGLEQFSVSELFSSILIPGFFLLACI
LQLHYFHRPFMQLTDLEHVPPPGTRHPRWAHRQDAVSEAPLLEHQEEEEVFREDGQSMDGPHQATQVPEG
TASKWGLVADRLLDLAASFSAVLTRIQVFVRRLLELHVFKLVALYTVWVALKEVSVMNLLLVVLWAFALP
YPRFRPMASCLSTVWTCIIIVCKMLYQLKIVNPHEYSSNCTEPFPNNTNLQPLEINQSLLYRGPVDPANW
FGVRKGYPNLGYIQNHLQILLLLVFEAVVYRRQEHYRRQHQQAPLPAQAVCADGTRQRLDQDLLSCLKYF
INFFFYKFGLEICFLMAVNVIGQRMNFMVILHGCWLVAILTRRRREAIARLWPNYCLFLTLFLLYQYLLC
LGMPPALCIDYPWRWSKAIPMNSALIKWLYLPDFFRAPNSTNLISDFLLLLCASQQWQVFSAERTEEWQR
MAGINTDHLEPLRGEPNPIPNFIHCRSYLDMLKVAVFRYLFWLVLVVVFVAGATRISIFGLGYLLACFYL
LLFGTTLLQKDTRAQLVLWDCLILYNVTVIISKNMLSLLSCVFVEQMQSNFCWVIQLFSLVCTVKGYYDP
KEMMTRDRDCLLPVEEAGIIWDSICFFFLLLQRRIFLSHYFLHVSADLKATALQASRGFALYNAANLKSI
NFHRQIEEKSLAQLKRQMKRIRAKQEKYRQSQASRGQLQSKDPQDPSQEPGPDSPGGSSPPRRQWWRPWL
DHATVIHSGDYFLFESDSEEEEEALPEDPRPAAQSAFQMAYQAWVTNAQTVLRQRRERARQERAEQLASG
GDLNPDVEPVDVPEDEMAGRSHMMQRVLSTMQFLWVLGQATVDGLTRWLRAFTKHHRTMSDVLCAERYLL
TQELLRVGEVRRGVLDQLYVGEDEATLSGPMETRDGPSTASSGLGAEEPLSSMTDDTSSPLSTGYNTRSG
SEEIVTDAGDLQAGTSLHGSQELLANARTRMRTASELLLDRRLHIPELEEAERFEAQQGRTLRLLRAGYQ
CVAAHSELLCYFIIILNHMVTASAASLVLPVLVFLWAMLTIPRPSKRFWMTAIVFTEVMVVTKYLFQFGF
FPWNSYVVLRRYENKPYFPPRILGLEKTDSYIKYDLVQLMALFFHRSQLLCYGLWDHEEDRYPKDHCRSS
VKDREAKEEPEAKLESQSETGTGHPKEPVLAGTPRDHIQGKGSIRSKDVIQDPPEDLKPRHTRHISIRFR
RRKETPGPKGTAVMETEHEEGEGKETTERKRPRHTQEKSKFRERMKAAGRRLQSFCVSLAQSFYQPLQRF
FHDILHTKYRAATDVYALMFLADIVDIIIIIFGFWAFGKHSAATDIASSLSDDQVPQAFLFMLLVQFGTM
VIDRALYLRKTVLGKLAFQVVLVVAIHIWMFFILPAVTERMFSQNAVAQLWYFVKCIYFALSAYQIRCGY
PTRILGNFLTKKYNHLNLFLFQGFRLVPFLVELRAVMDWVWTDTTLSLSNWMCVEDIYANIFIIKCSRET
EKKYPQPKGQKKKKIVKYGMGGLIILFLIAIIWFPLLFMSLIRSVVGVVNQPIDVTVTLKLGGYEPLFTM
SAQQPSIVPFTPQAYEELSQQFDPYPLAMQFISQYSPEDIVTAQIEGSSGALWRISPPSRAQMKQELYNG
TADITLRFTWNFQRDLAKGGTVEYTNEKHTLELAPNSTARRQLAQLLEGRPDQSVVIPHLFPKYIRAPNG
PEANPVKQLQPDEEEDYLGVRIQLRREQVGTGASGEQAGTKASDFLEWWVIELQDCKADCNLLPMVIFSD
KVSPPSLGFLAGYGIVGLYVSIVLVVGKFVRGFFSEISHSIMFEELPCVDRILKLCQDIFLVRETRELEL
EEELYAKLIFLYRSPETMIKWTRERE

>Mus2 musculus NP_001034574.4 P2

MASEVVCGLIFRLLLPICLAVACAFRYNGLSFVYLIYLLLIPLFSEPTKATMQGHTGRLLQSLCITSLSF
LLLHIIFHITLASLEAQHRITPAYNCSTWEKTFRQIGFESLKGADAGNGIRVFVPDIGMFIASLTIWLVC
RTIVKKPDTEEIAQLNSECENEELAGGEKMDSEEALIYEEDLDGEEGMEGELEESTKLKILRRFASVASK
LKEFIGNMITTAGKVVVTILLGSSGMMLPSLTSAVYFFVFLGLCTWWSWCRTFDPLLFGCLCVLLAIFTA
GHLIGLYLYQFQFFQEAVPPNDYYARLFGIKSVIQTDCASTWKIIVNPDLSWYHHANPILLLVMYYTLAT
LIRIWLQEPLVQEEMAKEDEGALDCSSNQNTAERRRSLWYATQYPTDERKLLSMTQDDYKPSDGLLVTVN
GNPVDYHTIHPSLPIENGPAKTDLYTTPQYRWEPSEESSEKKEEEEDKREDSEGEGSQEEKRSVRMHAMV
AVFQFIMKQSYICALIAMMAWSITYHSWLTFVLLIWSCTLWMIRNRRKYAMISSPFMVVYANLLLVLQYI
WSFELPEIKKVPGFLEKKEPGELASKILFTITFWLLLRQHLTEQKALREKEALLSEVKIGSQELEEKEDE
ELQDVQVEGEPTEKEEEEEEEIKEERHEVKKEEEEEVEEDDDQDIMKVLGNLVVALFIKYWIYVCGGMFF
FVSFEGKIVMYKIIYMVLFLFCVALYQVHYEWWRKILKYFWMSVVIYTMLVLIFIYTYQFENFPGLWQNM
TGLKKEKLEDLGLKQFTVAELFTRIFIPTSFLLVCILHLHYFHDRFLELTDLKSIPSKEDNTIYSHAKVN
GRVYLIINRLAHPEGSLPDLAIMNMTASLDKPEVQKLAESGEERPEECVKKTEKGEAGKDSDESEEEEDE
EEESEEEESSDLRNKWHLVIDRLTVLFLKFLEYFHKLQVFMWWILELHIIKIVSSYIIWVTVKEVSLFNY
VFLISWAFALPYAKLRRAASSVCTVWTCVIIVCKMLYQLQTIKPENFSVNCSLPNENQTNIPLHELNKSL
LYSAPVDPTEWVGLRKSSPLLVYLRNNLLMLAILAFEVTVYRHQEYYRGRNNLTAPVSKTIFHDITRLHL
DDGLINCAKYFVNYFFYKFGLETCFLMSVNVIGQRMDFYAMIHACWLIGVLYRRRRKAIAEVWPKYCCFL
ACIITFQYFVCIGIPPAPCRDYPWRFKGAYFNDNIIKWLYFPDFIVRPNPVFLVYDFMLLLCASLQRQIF
EDENKAAVRIMAGDNVEICMNLDAASFSQHNPVPDFIHCRSYLDMSKVIIFSYLFWFVLTIIFITGTTRI
SIFCMGYLVACFYFLLFGGDLLLKPIKSILRYWDWLIAYNVFVITMKNILSIGACGYIGALVRNSCWLIQ
AFSLACTVKGYQMPEDDSRCKLPSGEAGIIWDSICFAFLLLQRRVFMSYYFLHVVADIKASQILASRGAE
LFQATIVKAVKARIEEEKKSMDQLKRQMDRIKARQQKYKKGKERMLSLTQESGEGQDIQKVSEEDDEREA
DKQKAKGKKKQWWRPWVDHASMVRSGDYYLFETDSEEEEEEELKKEDEEPPRKSAFQFVYQAWITDPKTA
LRQRRKEKKKLAREEQKERRKGSGDGPVEWEDREDEPVKKKSDGPDNIIKRIFNILKFTWVLFLATVDSF
TTWLNSISREHIDISTVLRIERCMLTREIKKGNVPTRESIHMYYQNHIMNLSRESGLDTIDEHSGAGSRA
QAAHRMDSLDSRDSISSCYTEATLLISRQSTLDDLDGQDPVPKTSERARPRLRKMFSLDMSSSSADSGSV
ASSEPTQCTMLYSRQGTTETIEEVEAEAEEEVVEGLEPELHDAEEKEYAAEYEAGVEEISLTPDEELPQF
STDDCDVEAPPSYSKAVSFEHLSFASQDDSGAKNHMVVSPDDSRTDKLESSILPPLTHELTASDLLMSKM
FHDDELEESEKFYVDQPRFLLLFYAMYNTLVARSEMVCYFVIILNHMTSASIITLLLPILIFLWAMLSVP
RPSRRFWMMAIVYTEVAIVVKYFFQFGFFPWNKDLEIYKERPYFPPNIIGVEKKEGYVLYDLIQLLALFF
HRSILKCHGLWDEDDIVDSNTDKEGSDDELSLDQGRRGSSDSLKSINLAASVESVHVTFPEQPAAIRRKR
SCSSSQISPRSSFSSNRSKRGSTSTRNSSQKGSSVLSLKQKSKRELYMEKLQEHLIKAKAFTIKKTLQIY
VPIRQFFYDLIHPDYSAVTDVYVLMFLADTVDFIIIVFGFWAFGKHSAAADITSSLSEDQVPGPFLVMVL
IQFGTMVVDRALYLRKTVLGKVIFQVILVFGIHFWMFFILPGVTERKFSQNLVAQLWYFVKCVYFGLSAY
QIRCGYPTRVLGNFLTKSYNYVNLFLFQGFRLVPFLTELRAVMDWVWTDTTLSLSSWICVEDIYAHIFIL
KCWRESEKRYPQPRGQKKKKAVKYGMGGMIIVLLICIVWFPLLFMSLIKSVAGVINQPLDVSVTITLGGY
QPIFTMSAQQSQLKVMDNSKYNEFLKSFGPNSGAMQFLENYEREDVTVAELEGNSNSLWTISPPSKQKMI
QELTDPNSCFSVVFSWSIQRNMTLGAKAEIATDKLSFPLAVATRNSIAKMIAGNDTESSNTPVTIEKIYP
YYVKAPSDSNSKPIKQLLSENNFMNITIILFRDNVTKSNSEWWVLNLTGSRIFNQGSQALELVVFNDKVS
PPSLGFLAGYGIMGLYASVVLVIGKFVREFFSGISHSIMFEELPNVDRILKLCTDIFLVRETGELELEED
LYAKLIFLYRSPETMIKWTREKTN

> Gallus1 gallus XP_414209.4 P1

MERRALCAGLYWLLLPLALLAACLFRFNALSLVYLLYLLLLPWFPGPADVSGEVTASRARGPSVGFGTIF
RGCAPSLLQVPVPPLWFPRGWAAPRGSLVWLIIVWRNYEFRVGMLAPLGAAWGDGCPSLAGHAGRLLKAL
LGTSLLFLLAHFVFQICLYTLPALDQLLGPSCEYPSAWCHVPPESPRWWHLGAGPHLPHAMGLLWGRCHP
NTSVLPRRQQLGGPRPAHRGHQVRLDLGDLPNSVRLVAPDVGILLVSSLCLCLCHRLVPKGSAAARRPES
QQPPEQGEEQDVERRGGTAGGDAPLSARLRVTAHWVLWAAGKGLAILLLALAGITLPSASSSVYYVLFVG
LCTWWACHLPSSRAAFDALCVLVGLYAAAHLLCLYAYQAPFVQGVFPPPTIWARVFGFKDIILYSNCSRP
NALQLNTDHPWPVYANPGILLLLYYTVATLLKLRRLDARVRGCGAACTPMAQGVWWSGCCSRGWDPPRLQ
LTLCSCREQQCQHSPQRGIWWSWRAGPRTAMAWLKTPSPCCPPALGSGARRTAPSTSWVMPRHWVSPPQC
CPIPALQWGRGSQLLFPWPGRDRPAERLPLQALWHVIMNQSYVCALIAMMVWSITYHSWLTFVLLLWSCL
IWIVRSRHHFAMLCSPFLLLYGIALCSLQYVWGMDLGPELPTRVGLMSLEQLGLVRPKYPCLDLGAKLLL
TLTFWLLVRQFIKEKLLTRTCPATPLLEVTISDTGEGPSVLLGAVPMPPTVPAVPCLAEPGQQRDVLKAL
GALVRDFYAKYWICVCAGMFIVVSFAGRLVVYKIVYMFLFLLCLTLFQVYYTLWRKVLKGFWWLVVAYTM
LVLIAVYTFQFEDFPMYWRNLTGLTNEQLGDLGLEQFSVSELFSSTLIPGFFLLACILQLHYFHRPFMHI
TDLEHIPASEPQPCHIPRPEELHGSRLLRDAVVAESARTEGGESDTASQGTARGGASLGLGMGWDFLQAG
ESIRDGSECPLCLGEYRAGLGCLLSRGXAEGXDGLGCSLKSGGYGGGLERSPKSVRGQKDMGMGLGCPLI
FGGRRNGCEYPPSQVEARRIQGRVRVSSKSGRGGYRDAPGGPSGQERDGSDYRGVLGCPEPGRVRGWIRA
SPKPGRGGGRVGVPSKPTTLCVLTAPSKWGLVLERLIVLGWTFSDTLTRGQVFVGRLLELHILKLVALYT
VWVALQEVSLMNFLLVLLWAFAMPYCRFRHMASCLSTVWTCIIIVCKMLYQLKIVDPSEYSSNCTQPLLN
GTNLSPEEMGNSTLYRGPVDPANWFGIRKGFPNLGYIQNHLLVLLLLVLEAVVYRRQEYYRKQHQLVVPI
TETIFEDVSREQLDHGLVTCAKYFLNYFYYKFGLEICFLMTVNVIGQRMNFMVILHGCWLVVILTRRRRA
AIARLWPKYCLFLVVFLLYQYLLCVGMPPALCMGKGYGEWAGGRWGGRDVVWCCSASPDYPWRWSQSLPM
NSALIKWLYLPDFFVAPKSTNLINDFVLLLCAAQQWRVFVAERTEEWLRAAGDNADRPDLEREPHNPTPN
FIHCRSYLDMAKVVVFRYLFWFVLVVVFITGATRISLFGLGYLLACFYLLLFGTAMLRKPARARLVLWDC
LILYNITVIISKNMLSLLSCVFVQQMQSNFCWVIQLFSLVCTVKGYYDPKEMGKDQDCSLPVEEAGIIWD
SICFFFLLLQRRVFLSYYFLHVMLDLQASALQASRGVALFRASLMKSMRSHRQAEKKSLAQLKRQMERIR
AKQEKYHQERLPGGEGQDGARAGESRWGGPQPLQPPSVTRAVASTRHQLLPQRPHPLLCKDRCSPAERTA
VEPPPHTPMPCTGVGAPMVAPLSPHCRSTAPSSPADPARQRERWWRPWLDHAAVLHSGEYFLFESDSEEE
EEAAVPEEPRPGRQSAFQLAYQAWMTNTRTALRQQEREQQEALGQEEEEEEEEGLVGGRQDPTSHGRGCP
EWVQSHEPLSPRPAERGNVLQRALNTLRFLWVLCQAMVDGLTQWLDACTQEHTDMSTVLRLERYVLTQRL
AKGEDVHHGVLDELYLLPPEEPQEEPQNGIASSGRNGAECEQRAEPPAAEYPLQRGSQEQVASWGSREDV
AGSRELLALPQNRSRTASELLVSRRLYFAELEESEKFYQSHNRFLKLLLAVYHCVAAHSELLCYFIIILN
NMVTASVISLFLPILVFLWAMLSIPRPSKRFWMTAIVFTEVMVVVKYLFQFGFFPWNGYAMLVRNEGKPF
FPPRILGLEKTDRYIKYDLIQLLALFFHRSLLLCYGLWDHEEDPFAKKKPEVEQAEEEEEEEERQEEAGS
PAVPAEPGALGAAVGSEPEGDARGQKEGSGDGATHLRFRRKRRRGKEPAAVVEEGEYLELGKMWSCREPG
GHPCCLSLTEDGEEEEEGEEEEEVEEEEAKQSHSQKKLKAFGLRVKLFFLTMAQNMYQPVRGFFHDILHT
QYRAATDVYAFMFLADVVDFIIIIFGFWAFGKHSAAADITSSLSDDQVPEAFLVMLLIQFTTMVIDRALY
LRKTVLGKLIFQVILVFSIHLWMFFILPAVTERLFSLNTVAQLWYFVKCIYFSLSAYQIRCGYPTRILGN
FLTKKYNHLNLFLFQGFRLVPFLVELRAVMDWVWTDTTLSLSNWMCVEDIYANIFIIKCSRETEKKYPQP
KGQKKKKIVKYGMGGLIILFLVAIIWFPLLFMSLVRSVVGVVNHPIDVTVTLKLGGYEPLFTMSAQQQSI
QPFTPQDYEALTNEFERQPVAPKPRSPLPLSPVGTPTGADPRAPFRPQVAMQFITLYGYEDIVTARIEGS
SGSLWSISPPSREQMRRELQNGSSDITLRLTWTFQRDLGKGGTVEHTFDKHTTDLQPGAPERMELAQLLQ
GTRDAPVQVPKLFPKYIRAPNGPEANPVKQLLPDGEDSYLDVEVQLKRERSGSGQGSDSFLEWWVVRLKD
APARDGNILPMVIFNDKVSPPSLGFLAGYGIMGLYVSIVLVIGKFVRGFFSEISHSIMFEELPCVDRILK
LCQDIFLVRETGELELEEELYAKLIFLYRSPETMIKWTREKE

>Gallus2 gallus XP_419138.4 P2

MSRKEKENPQEERCGRTPGSTEHRACAFRYNGLSFVYLIYLLLIPLFSEPTKTTMQGHTGRLLKSLCFTS
LSFLLLHIIFQITINSLEAGRTIEPGFNCSTWEKTLRQIGFESVKGADAGNVIRLFVPDIGMFIASLTIW
LLCRNMVQKAINEDAVHCNAQFENEEMAVREKLEPDDALMYEEDLDDDCGEAEFEETMKLKLLRRIASLA
SKLREFIGNMIITTGKVVVTILLGSAGMMVPSLTSAVYFFVFLGLCTWWSCCQAFDPLIFSCLCVLMAIF
SAGHLIGLYLYQLQFFQEVVPPKDFYARLFGVTSLSQTNCSSTWMIIKNQELHWYHHANPVLLLVMYYTL
ATLIRLWLQEPIQVPEEEKSESREDDKEIPCSPIPMTAERRRSLWYASHYTTDERKLLSMTQDEYKPSDV
LLVTVNGNPADYHTIHPSLPLENGPAKADMYSTPQYKWEPSDNMSEKEEEEVEEEEEVPQEEKENVKLHA
LVSVFQFIMKQSYICALIAMMAWSITYHSWLTFVLLIWSCTLWMIRDRRKYAMISSPFMVFYGNLLLILQ
YIWSIELKNDELPQVSGFLERKEPGELASKILFTITFWLLLRQHLTEQKALQLKEATLSEVKVGSEEDEE
KEEGELQEGEVAEEEEEEEEEQEDDDEDEQDIMKVLGKLVMAMFIKYWIYVCGGMFFFVSFEGRIVMYKI
IYMVLFLFCVALYQVHYEWWRKILKYFWMSVVVYTMLVLIFIYTYQFESFPGLWKNMTGLDENKLADLGL
KRFSVAELFTRIFIPTSFLLACILHLHYFHDRFLQLTDLKAVTSKQDNTIYRLVHQDGSLPDITMMNLTA
SSEKEEDKMLKEAGEKRMEEPDGEGGKGRAEKGKEEEEEDEEKEDDDVDDESEEEETTDLRNKWHLVIDR
LTVLFLKFLEYFHKMQVFVWWLLELHIIKIVSSYIIWVTVKEVSLFNFVFLIAWALALPYAQFRPLASSI
CTVWTCVIIVCKMLYQLTSIDPSTFSSNCTLPRENETKVDLEELKTSVLYSGPVDPAEWVGLRKSYPLLL
YLRNNLLMLAILAFEVTIYRHQEYYRCRNNLTAPVTKTIFHDITRAHLDDGLVNCVKYFINYFFYKFGLE
TCFLLSVNVIGQRMDFYAMIHAFWLIAVLYRRRRKAIAEIWPKYCCFLACIITFQYFLCIGIPPAPCKDY
PWRSGNANFNSNIIKWLYFPDFIVRPNPVFLVYDFMLLLCASLQRQTFEDENKAAVRIMAGDNVEICMNL
EAASFSQHNPVPDFIHCRSYLDMYKVIIFSYLFWFVLTIIFITGTTRISIFCMGYLVACFYFLLFGGDLL
LKPIRSILRYWDWLIAYNVFVITMKNILSIGACGYIESLIQNSCWLIQAFSLACTVKGYRIPTNNADCKL
PSGEAGIIWDSICFAFLLLQRRVFMSYYFLHVVADIKASQILASRGAELFQATIVKAVKARIEEEKKSMD
QLKRQMDRIKARQQKYKKGKERMLSMTQDSTEGPEIRKVSEEDDEGEADKEKAKGKKKLWWRPWVDHASM
VRSGNYYLFETDSEEEEEEEKKEEEEPRKKSAFQFVYQAWITDPKTALRQRRKEKKSFQKEEKRRRKVYG
DGSTDADCEDSEEEPVKKKSDGPDNIIKRIFNILKFTWVLFLATLDSFTAWLNSISREHIDISTVLRIER
CMLTREIKKGNVPTRESIHMYYQNHMMKLSKESGLDSIDKNPGQASGLQTSERMDSLDSAASRDSISSCY
TEATMLFSRQSTLDDLDGPDTVPKTSERARPRLRKMQSMDMSSSSADSGSIVSSEPTQVTMLYSRQGTTE
TIEEVEGEHEEEGAHSASRQDEEEVEDYSLGSEGAAYTPDTDVPLYSTVDSNAEAPPSYSKAVSFEHLPF
GSPDDSAGKSLMMVSPDDSRTDRLNDAILPPLTHELTASELLLNKMFHDDELEESEKFYVGQPRVLLLIY
ALYNTLVARSEMVCYFVIILNHMISASMITLVLPILIFLWAMLSVPRPSKRFWMTAIVYTEVAIVIKYFF
QFGFFPWNKYVDYTKDKPYHPPNIIGIEKKEGYVHYDLVQLLALFFHRSILKCHGLWDEDEKGDNSSNKG
DTDDELSLPGGRRDSSGSLKSVNLAASVESIHVHFPEQQTAIRRKSSSSASQLSHRSSFSSHRSKRGSTS
TRNSSQKGSSVLSIKQKSRKELLMEKFREQMIKAKAFTIKKTLQVYVPIRQFFYNLIHPDYSAVTDVYVL
MFLADTVDFIIIVFGFWAFGKHSAAADITSSLSEDQVPEAFLVMVLIQFGTMVVDRALYLKKTVMGKVIF
QVILVFGIHFWMFFILPGVTERKFSQNTVAQLWYFVKCVYFGLSAYQIRCGYPTRVLGNFLTKSYNYVNL
FLFQGFRLVPFLTELRAVMDWVWTDTTLSLSSWICVEDIYAHIFILKCWRESEKRYPQPRGQKKKKVVKY
GMGGMIIVLLICIVWFPLLFMSLIKSVAGITNKPLDVSITITLGGYQPIFTMSAQQSQLKDLNQTGFSAF
LGSYRGNTAALQFLEGYGKEDITLADLEGNSNSLWTISPPSREKMIQGLLDFSAEFTVVLSWSIQRNLTL
GAKAEIASDKLTFGLPEKTRRDIATMMSGKPLEKVTLETVYPYYIKAPSDSLAKPIKQLLTDCRWENITV
SLVKNVSEEGVREWWVLNQLGKRYKTNEESLELFIFSDKVSPPSLGFLAGYGIMGLYASVVLVIGKFVRE
FFSGISHSIMFEELPNVDRILKLCTDIFLVRETGELELEEDLYAKLIFLYRSPETMIKWTREKTN

>Danio1 rerio XP_696355.4 P1

MELQVVCGLLYCCLLPIFLLAACIFRYNALSLVYLLYLLLLPWFQWPNKHTLRGHTGCYIKALFSTSLIF
ILGHVTFQICLYTIPSLDDALGHNCSSWETLSRHVGVSRLPLEDPQGVLWLLTPDLGVFIMSLITLILCS
RLLKKRDEGSVPHMSALLHEADETEDDDEDVEGEDEGMLSCSETEDEESPSSSSAAQLAARLRATAQRFL
RNMGRILAVTLLALAGITLPSAFSAFYFLLFIGVCTWWACHFPISHLGFNALCVMVAFFTGGHLVCLYLY
QSSFAQAMFSPAGLWARLFGLKDLVTPGNCTTFEVTLNTQYDWPVYVNPGILLLLYISVTIVLKINSNSL
GDADKAREGEAVKTVQGEAGEEVELRLWEARRQSSEDDTKQTLLTTVDSTLSESHITKEPVINGSSQHDI
GPSGEATVDNPLRLVGRMVLQQSYICALIAMMVWSITYHSWLTFVLLLWSCVIWMLRTRQRFAAYCSPFI
LLYGLALCCLQYVWAMDLETELPQHIGSMSLHQLGLDRAQYPCLRLGALLLFTLTFWLLLRQSVKDTFSR
KKSLTVPLQEVTTGESTGRNESILKVFGGLVMSLYAKYWIYVCGGMFIMVSFAGKLVAYKIVYMLLFLLC
MCLYQVYYSLWRRLLKAFWWMVVAYTMVVLIAIYTFQFEDFPGYWGNFTGFTEQQLADMGLETFKLSELF
TSIVIPGFFLLACILQLHYFHKPFMKITDLENVSPIHRKRGIDNPDLVQSTEEVRPEEEELIVDQDDYPS
EADEVIPSKWGLVMDRLMVLSRKFSDTLTHVQSFIWRVLELHIVKIVAFFVVWVALLEPSAMNLVLVVLW
SFAMPYGRFRAMASCLSTIWVCVIIVCKMLYQLSVVNPAEYSNNCTAPMVNETSLEPDEVLNSTLYRASV
DPASWFGVRKDDTVLGYVKDHLLVLMLLVFEATVYRHQIHHYRQQQRSPPPIPVIFPQATRDTLDQGLLH
CIKYMLNYSFYKFGLEICFLMTVNVIGQRMNFLVIIHGCWLVAIMVRRRRANIATIWSKYCLFLVVFMIY
QYVLCVGIPPALCIDYPWRWRSTVTIHSALVKWMYLPDFYTVPNSKNLISDFLLLMCASQQWTVFDNEKK
EEWMVMGGENRDNPDPMENMLFNPAPNFINCRSYLDMAKILVFRYMFWFVLSVVFVTGATRISVFGLGYL
MACFFFLLFGTKLLTKPSRTRLVMWDCLIIYNVAVIISKNILSILACVFVMEMQKNFCWVIQLFSLVCTV
KGYYDPESVCNKDCSLPVEEAGIIWDSICFFFLLLQRRVFLSFYFLHVSADLQASARQASRGFELFRASI
IKNMHFHQQAERKSIQQLKESMKRIRGKQQKYKDGRITSDIEEQPSDPKEQKKETKLSKSKSWQYPWVDH
ATVLHSGEYYMFESDSGEEDETFQEEQKPRRQTAFQLAYQAWVTSAKDALKERQQRQRKQRAEAEKQQNA
QATDDAEEGETVFDGENSQHAEEMQEEGEDAASQATGSDMVQRILDILKFLWVLFLAMVDGFTMWLNLLT
KQYVDTSMVLSEERYLFIHNVSQRASRENMDDQISHDSEDLTLETCLDETDTDNICDTNVVESETLGGFA
KSRDFSSTTLSSELTLELDCEPFYSQQTHRPHRSRTASELLSERPFRVDELIQSREFYSSQNRLLKLLFA
LYNVLAAHSELVCYFIIVLNNLVTASVISLVLPVLVFLWAMLSVPRPSKRFWMTAIIYTEVMVVVKYLFQ
FGFFPWNTEYELKLNEDKPFFPPRILGLEKTDNYIRYDLLQLLVLFFHRSLLQRYGLWDQEGPLEEKSDL
SPAENSKNENDEKKFQHSDEEDSQAQPEPNTEVLSLTPSAETPTDAEIQTDPEPNSHTNNTKTSDTVKND
GMKKSHFLRFRKKKKAEPDAVQKEPKKKKKKCKTKHSKETSKKLLNAIEGKFKSLFLSVVKNVYRPTWDF
FQNILHAEYRASTDVYALMFLTDVVDFIIIIFGFWAFGKHSAAADIASSLSEDQVPEAFLVMLLIQFSTM
IIDRALYLRKSILGKLIFQVILVFGIHLWMFFILPAVTERMFNHNSVAQLWYFFKCIYFTLSAYQIRCGY
PTRILGNFLTKKFNHLNLFLFQGFRLVPFLVELRAVMDWVWTDTTLSLSNWMCVEDIYANIFIIKCSRET
EKKYPQPKGQKKKRIVKYGMGGLIILFLICIIWFPLLFISLVKSVVGVVNHPVDVTVTVKLGGYEPLFTM
SVQQQSIQPFTESRYNQLNNQFSKNAVAMQFITMYSYEDIVTANIEGSSGSVWRISPPSRQELIKELLSS
TGDMTLRLDWNFQRDLGKGGTVENTFDKHSISLAPKNPVRADLASLLLGTRKDPVHVPHMFPNYIRAPSG
AEAKPVMQLFDGDEEGFQDVTVSLMREASVNTTGAQEWWDISIADCKESCNVLPMIIFNDKVSPPSLGFL
AGYGIMGLYVSVVLVIGKFVRGFFSEISHSIMFEELPCADRILKLCMDIFLVRETGELELEEELYSKLIF
LYRSPETMIKWTREKNHN

> Danio2 rerio  XP_009295489.1 P2

MMEVLGSSLMAMLNKYWIYICGGMFFFVSFEGRIVMYKIIYMMMFLFCVALYQLHYERWRWMLKYFWMSV
VVYTMLVLILVYTFQFESSINVWSNMTGMSREKLEDLGLEKFSVPALFTRIFIPTWFLLVCILHLHYFHE
RFLELTDIKTVADKQKSTISRLVHLDGSLVDISMIKPTFNSTNEEEVEKQEDEEDNNYHNEDEDEDERVE
LEEEDVKQTEEQKMEDSLFTCPMTADPVLEQTSGTVSLFNYVFVVSWAFALPFCQFRPLASSVCTVWTCI
IIVCKMLYQLTSISPAAYARNCSMPDNYTEAQRMDMAKSLLYIGPVDPANWIGLRKFSPLLEYLRNNLLM
LALLAFEVTIYRHQDFYRMKNNITPPVTRTIFHNITRQHLDDGIVNCAKYFINYFFYKFGLETCFLLAVN
VIGQRMDFFAMLHAFGLIAVMYQRRRKAIAHVWSKYCCFLACLLSFQYLMCIGIPPAACTDYPWRRSSSS
MDSNVIKWLYFPDFHTKPNSLFLLYDFMLLLCASLQGRVFEEECVSPVQLLAGDNVEICRDLDAATFSQH
NPVPDFIHCRSYLDMLKVMVFSYLFWFVLTIIFITGTTRISIFCMGYLVACFYFLIFGGELLLKPIKSIL
HYWDFLIAYNVFVITMKNILSIAACGYIKALVANHCWLIQLFSLACTIKGYSKPEQQANKQCELPSDEAG
IIWDSICFAFLLLQRRVFMSYYFLHVVADIRSSQLLASRGAELFQATIVKAVKARIEEEKKSMDLLKRQM
DRIKSRQQKFSEGKERMLSLAQESGERHSVLKEEEEEEEEESSKEKKKGKRKQWWRPWVDHASMVRSGNY
YLFETDSEEEEEDEDRKDEEPKRSAFQFVYHAWITDSKTAMKERRKEKRRFWQKYTESNTNKREQKEANV
TVEEGDQDGVTEDELSDSPDNMMKRVFNMVKFSWVLFLALLDSFTAWLNSICQEHIDISSVLRIERCMLT
HEAKKGNVPSRDSIRMYYQRQMCRPASTQSSLEPTEEAYSDFSPLRTDPDLPPQEHTELQTSTENLASVY
TESSIVEDSTLDEERVLKTSQRSRPKLCRISGVDVPSSADSAALKATFCSDVGEHTQGTELYSRQGTSDT
VEECGADTLWSSASDLLQTPHRDVPPSYSRATGLDCICDERKLKIQTPEDSSSGTPHTSSHRLTASELLQ
TRMFYDADLEQSERFYRSQPQLLQLCYSLYNVLVSHSQMVCYLVIILNHMISASVATLVLPVLIFLWAML
SVPRPSKRFWMTAIVYTEVTIVIKYFFQFGFFPFNQSIEVDKSKPFHPPNIIGVEKKEGYVHYDLVQLLA
LFFHRSILKCYGLWDEEEPRSVSPHTHSGAEEKAECFSEKSPVEDTYTHALSHTHLRLARKQQSSAGVRR
QSSSISQRSARSKTGSSVSRSSVRRSLSAQQKSRKELLMEKLREQLIRAKRFTVKTVLDVYIPIRQFFYS
LIHPEYSAVTDVYVLMFLADTVDFIIIVFGFWAFGKHSAAADITSSLSEDQVPEAFLVMVLIQFGTMVVD
RALYLRKTVMGKVIFQVILVFGIHFWMFFILPGVTERRFSQNTVAQLWYFVKCIYFGLSAYQIRCGYPTR
VLGNFLTKSYNYLNLFLFQGFRLVPFLTELRAVMDWVWTDTTLSLSSWICVEDIYAHIFVLKCWRESEKR
YPQPRGQKKKKVVKYGMGGMIVMLLICIVWFPLLFMSLVKSVAGVVNKPLDVSVTITLGGFQPIFTMSAQ
QNQLKELTESDFKNFINSYNYVPSAMQFLEAYRAEDVTVAELEGSSNSLWTISPPSRKNLMDVLSKEDQF
PVTMTWSIQRNLSLGAKSEFAMDKHVTYLDIKTRQELIALLNGTRNTPVLIEQVFPCFIRAPSDSNAKPI
EQLYEDGVYKSIQLDLERSANSSEDLQEWWIVDELRSAQKQQREAGLQLYVFSDKVSPPSLGFLAGYGIM
GLYASVVLVIGKFVREFFSGISHSIMFEELPCVDRILKLCTDIFLVRETGELELEEDLYAKLIFLYRSPE
TMIKWTREKNK

>Ciona1 intestinalis XP_009859039.1 P1 

MDKFLHYCQQPYFLYTSVLNQQFLSITDVYVWIFLCDVINFIIIVFGYWAFGAYSSQQTNVVSDLQSNQV
PTGFLVMLLIQFSMMIIDRVIYLRKSLRGKLIFQIFLVAGVHIWLFFILPAINNRPFYQNGVAQTWYFFK
ALYFLLSSYQIRCGYPNRVTTNFLTNSHGTVNLFLFKGYRLIPFLAEATTVMNWTFTKTSMSISEWLKLW
SIHAEVFELKCWRSFEEEYPSQRGSAKAKWVQYLIGGSLVFLIFFIIWFPLLLMNIALTIGGVTNNPTQV
DVKITLGSFEPLFQVIADSDDIKIWTESQFDNFQQDFSVSQAAAAFLSGFQFDQVVTVTVDGESKTIWTI
SPPQYELLVDRLSPNNTKPVRLLFEWTLTNDPSVTNVVSSYGSNSVMLNRSSEARQHLYQLLKQRNETNT
TDSAFIMNLFPQYIHSQGTSSTARPAYNLYQGTHQSYTDVRLTLRRNASSTWWRVFDDSTSLEKPMFEIN
IFSDKVSPASLQFIVSYGLIGLYVSVVLVVGRLVRAGLVGATSTIMFLELPYVDRILQLCNDIYLVQEEK
EFELEEDLYAKLIFLYRSPTTLIKWSRPKVD

> Ciona2 intestinalis XP_009859155.1 P2

MCPVIVSAAKTVASLFIRGLEFHVWRLVFITVFCAAAYKVSAIYGVYVIFWICLLPARITHRALYVVTII
SVSIIILGNMFFQLQFISPELKYNCTFNSYGNMKVIEYEMLNWIGIFKMNQNGAYFNHVNGFMAIILMIL
FERVIMLRQQWHLKWRNIVQPTMTAFYPTVTWQELDLGIVEFLKYFVNFAFYKFGVEACFVMSVVTVWVR
ADMYAVVYALLLIIALSLKTRLSLHRYWKFYSIILLFLLILQYLICIGMPPVWCVSHNYPWLVFGSNETE
RDRLVRWMFLPDYLVLKNSTILIADFFQFLFIVSQLYVFEWEKSGWERYGGDNSYLTGAELDHVTIGTNP
RKNFMLKKARSLLDQLKSFVFKYMIWVSMAMVFIAGTTRISLFCLGYIVAFFYLLSKQQELLLGKPSRLL
KVWNVVLGYNVAVITLKISLQIASCVYIETLQENACAVVQLFSLVCSKSGAYGLQVAATSTCELSYTNSG
LTWDFICFLFLLIQRRIFSSYYFLHVTEDLKISLKLAARGAELFNDKLIEDVKERESVVQESLSALKSSM
KSIKNRYRLLRKGLPPPTTHTEATRSGDYYMFDEEEHERKEIKETKDEIMDPIKMLHKLGTVGIDETLVE
RKEDKKKLTEDSEVTHHAHEDDTHNEATHDETTHEDDHDSDDHESDHDACEDEVDGKKQKTFFESLKQCW
KLVCEFVLSGVDYLTLKLNKGNLDYRNVTLRLESEKDEISRKKFKEERSPRGSTEVAVDVNNDHNDAIDV
DGITIESNACTEETEWKDLAAIEFDKDQHWILRFFYSFWFVIISRTDVVCYFLFILNLMLDSSILSLVLP
LAVFFWASFCIPRPTTKFWNFSIVYLQLVIVVRFIFQFEFFPWNSQEEMNLHQNEPFWWPRFIGIEQSSS
WMVMDLLQLLAVVFHVSVLKVRQYIK

> Drosophila melanogaster NP_001036346.3  

MVFSYACMVLQRIVVPAVLVLAALMRPVGISFVYLLMFFVSPFVPLATRRNFKGSVTAFFIILLTLSTLV
LLGHITLQILAVSLTLPIYNCSFSERLLRHIGFVSFIDLQPFAIIEWLVPEVLVFATSLGSYLTVKRVAS
QPVGAEQLENGEVVDGQAENAQTSSQPSAADANGGDVQQATVTTPLQQQQQQLRKRVSMISQHIHFEGLV
KISPLFCLATLFFAAVLRPSVPGGFYFLIFLLSGTYWATCQTLQRGFALLLRCVMVVLVLHSLSIVSYQT
PWMQSHLNHTTLTARLIGLEPLIESYCSPDIRVFLYNNKLSLDSYLNPFALFFAYFALALTTKHLIKPRL
EPKPATALGQQLDCNSSSINNTTGNKVNRQLSLLTSQTSRGRRDGSNPGGGGTTITTTTTTTSTTAIRNQ
RLSLVRQSTRKARTPQPLESGSSVAPSVTQRGNDMQLESMEQRSEQENTTTSILDQISYGFVSVGGFIYQ
NSYIFTNILMMAWSIVYHSWLTFVLLLSANVLWMIPNQRKAMMRSSPFIVLYAEALLIAQYIYGMDLNNE
ELPTSVPTAGINLQQIGFERPIENQMRPCVPLIVKTAFVLMFWVTSRQFFKEKRDRRRDSTLADFIAPLQ
ITVGSAGSSYLINDGKKTSKFLKKAGDVIKNLLVRLWIWLLVLVIFLCAITGENMTGFRICYMALFLFFL
LVFQSSSKAWVKIMYGFWLFLIFYAMSILILIYTYQFDKFDTYWSDYLNVSATLQKDIGLKRYQTKDLFL
HLVSPTIIVILTVIQVHYFHKRFIASLQQQPLAGGSAQQKPTETTALEPAPSKRRGSAGSLRKSQGPSAE
AAPGATTDFETSVRDLVRISFRKIKNKSEYIFKNFKDVFWRFLELHIMKAVYIAAFVCSVSEVCVLHIIF
VGFCVLGATSRKAVQVVISRLISFIVTVIVLSKMIYQIEYLSHSQHNVVCSDNRTANNAEWIGLTKADKV
TGGLMSLLRTYIIYMVIVTMHAVISLRQLQMRVKIGALNAPPTKLLFPNIIRADAEKDLVGLVKYLLNFG
FYKFGIEISLIALVSTITYRQDIVAVVYALWLVVLLLLRRSQCAKIWGVFQAFFAISILTQYIVLVGLPP
SSCLVFPWDEGPFGEGIQRWAMLPGALHFNHVPKLIFDFIVLVILNRQKSIFCIEQRYASNDDYPGGSNR
SVIADIAQLGRVPFDNPTHDFCSYIRNYSDILKNGVLCGFYWFTLAVVFLAGTNIADLLALGYLIGAFIF
LWQGSDFYLRPIHTIIFRWKWLLAFNVANILIKTSFQMAGCLFMTQLTKDCCWLVHMLGITCTSNVLTEQ
IMLPEEAELALKPGECPKITHQVVLLWDTICFAFIIFQLRIFKSHYFCHIITDTKANNILASRGADIIES
LRHKQIAHRHDHEKQVLHKIKRKMERIRATQQKMLRPLDKQTHFDEHGYPLPAPTVRRRKEIKLHPHATR
AGDYYMFEEMDDKFELDLIHDEIDFLEEENITESEMKMQRRKTLYDVWKDLNDAEYRRHFYMRERSYASE
PGSRILLKLDDEKEKIGPDLGLASDHDEDDDTIECDLGMRTSTLSEPLDFGRRSQTLLEVKSKDAPTGEF
PSTSKGISKERDAATASSSASPAPTRDVGDLPVIPPPSTGLGREQTSKETSDSKSKMEVDSGEVTAKDSD
EDFDTNPIIRLLEGFLVTLTIRLNRFSRNYRFVNRILAGEKKTLKESSSLNRLGLSSAAAMFHFLKSNLE
RKQSINSSPPAKGTMLSRKSDCGLPEIRIKAPSIERGAHYYHNHHSGGGSGSLSKHWSYEQVDSAGEFNL
EEENFAQRDHHIIVEVLISSWYALLANTDLICYIVVFINQVVNASLISLPLPIMVFLWGTLSLPRPTKTF
WVTLIAYTQAIVLIKCIFQFKLIWSNYHQLPNQPLTPAKIFGVENKAHYAIYDLILLLVLFLHRYLLKSQ
GLWKSGYKDTDNQFTKPTASIDERDDSDNLSQPDSRQLNDDAAQKLSLQVSQASLPGSPEFSKTGINQLE
RTKYTSSLYKFFFSLVHKSRLATDVYALMFLCDFVNFFVLLFGFTAFGTQQTESDEGVQTYLAENKVPIP
FLIMLLVQFLLIVIDRALYLRKALVNKIIFHFFSVIGIHIWMFFVVPAVTERTFNSLAPPIIFYVIKCFY
MLLSSYQIKSGYPKRILGNFFTKGFSMVNMIAFKVYMQIPFLYELRTILDWVCIDSTMTIFDWLKMEDIF
SNIYLIRCTRQSETDFPAMRAQKKASLSKLIMGGTIVLLIVICIWGPLCLFALGNAVGTSNVPFHVSLSI
RIGPYDPIYTTNNYDSIFEINPEMYSQMTNAYIKEKQALTFIAGYDATDVAAVRLAGNSPSLWNIAPPDR
QRLLNDLRNNHTLKARFSYSLTRKAPAKGLKENVGDEHAISLDESFEGRAALIHMLSETHDVEPIYSNGT
TNGTTPEVEEVVVIPGMIPKFIKVLNSGDAAVVSVLSPKHYDYRPLVIKMHRDNETNGLWWEIRDYCNDT
FYNETLSKFAYSNCTSGIVMYTFNDKKFPSTFSFLTAGGIIGLYTTFVLLASRFMKSFIGGQNRKIMFED
LPYVDRVLQLCLDIYLVREALEFALEEDLFAKLLFLYRSPETLIKWTRPKEEYVDDDGDTDSIPSRMSVR
RPEQLQPQQPQ

> Caenorhabditis elegans C10C5.1, isoform a  NP_001255389.2

MTVPPLLKSCVVKLLLPAALLAAAIIRPSFLSIGYVLLALVSAVLPPIRKSLALPKLVGTFVIITFLFCL
AVALGVGSYQISEQVVHKNDRTYICNRSDTTLFRSIGLVRFHPTGTFESTRAFLPEIIATSAALLTIIIV
MFLSHRDEQLDVVGDVVTVRSESGREQRRQRKLAAIMWSAIGNSLRRLTNFVLFLFTAYVGIVKPSLSNS
IYFLAFLFISTWWSTYTPLRHGVYNQIKKFLIFYSALHFLVLYTYQIPIVHHSWLPTGSFLPRLFGLTVL
MDSSCPEWWKFPFVAPDFNDDDLIMKWPLYANPIVVLVFFYLTVAQYKFTRNGSREYIDDNEYGSSVHEE
RFVSAGTVETNVDDVGQLISISESTASAPSGRGRGNTLLLSNASSSANDDEQGRARSRSPLRNGEEQGSI
PLRKVTSQVVDRNKLSNIFNTPGDKESAASKGMIAVMTFVIFHSYSIALTAMMTWALLYHSIFGLILLIL
TCILWIFRDTRKSSFAMAPIILMYIEFLLILQYFLSMDIHAEIGDPAWMNFVGIEWTTLPVHAVIILCVQ
TLLTLPVFLLLRLARREKFYESLSDYERQRRINSYGTFGASKTGAGGVAVAKDPKSRKFAAFVEYLSNKV
SVYFIFVVSVVLLVVSTCFAPNFYNILFFALWALNLIYLKFSFRLYRGLAYAFWLTLTFYTSIVIIALYI
YQFPGVSQWIIRNTSLSQEWLNAIGLVDFRAIGESGALFLQLLAPIALFVVTMLQLKFFHGPWSRATSPR
RAENDPPTSTTEAAAVASTSGTQGRAHAAGDTLVKKLHKLANQTIELLWRFFEVHISKIVFVIIAIFIAN
NINALYIPLVILLSLAICLPSAADGIFSLFMCAYLFLVALSKMIYQLDIVPELSQIDRGVGADNCSHGNI
SMPEWFGLKKEVEGTEPIYMLFGVIVSIIALAFQSIVIYRQRHYRASLGLPESMRAKVFPDFHHSHFDRS
LKNAIQFLIDYGFYKFGLEITMIAIGIDIFNRMDALAAIQCFWLVLFALNKRVFVRRIWVFYVIYMAILY
PLQFFSYVGLPPDSCIEYPWSYWIPSYSDDARFNLSYLLNLSIYGVNWPSAYLIGDFFVLLLASCQLAVF
RREGEDNDSIYNDGNFVIKPENPQYDFIDTKKSYVDYFKSFVFHYGHWITLMSTLAAGIAGTSLFALGYI
IFTLTMLWSGNNLYVMNSTLRSFEHTLKRWNALLGYTLFTITMKVCLQIFGCVFLSWFDQSGGWGKTLCI
VRQLFSITCVNNECHVLKELEDFSKACAVETKEGNIGFDVIALSFLVFQIRIFHSWYFQHCMVEYRSEVI
LANRGAVLKNQLIEKEMKEQNEQQKAKFNDIRRRTEAIRERYQKQIERGAAERDFEPVTYGHAKRAGDYY
MFKYDPENDDLVEPVDSFVPEVDPKATAYDRLDPGQIMYAATAHDLDLAKTVQQVKKGDTIKDPDSRALI
AVSEPEARKPGGTEETDGDEDEDNKDSKVESTAKFIQKMIASALDLCSVTLNKLCREHRYVGFVLSKEKQ
KLKSGHSESLSNTSRKLTDIRSAVDLPSLQLVQSANDVEKMETAVSVDWQQKSSATRLLNAVVNCIGAHT
DILCYFFAIMTQVMTGGLITLPLPLMSLFWGNLSNPRPSKFFWVTMITYTECVIVIKFVCQFAFMPYNSI
TWRTEHQMDPMSLDKLFGVSQRDSFALWDIVLLFSLFFHRYMLRKLGLWKDANLTDTFTLKEEPRSASGS
DTGSPKKIAQEPKVVVTQSDTLEGTSGGEIVIPSDPNAVSNMEELDCEPPIPEKQSGPIGRFIHQLFHPK
FRYIRDLYPIMFGIDVICFLIMTFGYSAFGEGGSGNVLDDVKASRIPVTLVVMLVGMTLAIIIDRALYLR
KSVVGKLIYQVLMIAFLHIWVFLVLPNMTRRSAISNHVAQALYVIKSCYFLVSAWQIRNGYPELCIGNLL
THSYGMTNMIAFKVFMNIPFLFELRTAIDWTWTDTSMPLFDFFNMENFYAHIFNIKCARQFEAAYPAPRG
IPKGKLVKYMMGFPIIIGVVIFIFSPLLLWSLLNQIGTISMPEKVTLRISIEGYPPLYEMEAQGSNHDNA
ELGMIKPDQLASLNQALTDSYTTRDTNSILRSRMSVSYLKGYTYEDILIVRFRPESEIYWPISQDSRNAM
IDKLSRNTSVNFEVSLEFTRPYDPNENAALKHSKSWLVPISLDMTIRAKIQSALRGDPGHPILIPQSIPA
FIQVPNQGELTLPTSIGNTIINDGNPRINTTGMEKSDEARAWFDSLTLNLEQGKSQNEKMWIATSEHPGD
QNAKLWIKTANTTYSGRPYLQVVGFIDRAFPSFLAKVFKGGVIAVYLSVILVVGRGLVRGIFTTSPSTVM
FTELPNADHLLKICLDIYLVREAKDFMLEQDLFAKLIFLFRSPATLIEWTRMSKKKQE

>Tribolium castaneum PREDICTED: piezo-type mechanosensitive ion channel component 2 isoform X1 XP_008193839.1

MANFFLCLFIFRIVLPIVLGACIIFRPSLLSAIYLLFLLFLPCIPIPTASSMAGSTGIYIKLLIATSILT
FVAQLAFQIVLLAMPPYGHILEKCELLEQILRHVGLVRLDAMNPIAVVTWISPEIVMVVISVGTYVICKK
LLEKRTVEVVENEENLPQKAKANRKQFNLFVAVGKYAVLVALCVAAVLRPSVPGGLYFLVFLCAATWWSC
CKELGKGFAIVMRCVMAVVVVHMGALYTYQFQWPQEYLDKNSTYARYFGLTPIFWSNCTDDPRTFNWEQE
EWATYANPIALFLLYYVLALESKFLLKPQSQKKQGKFLRLEGSFTKPLNRQLSNKQLMRRATTRNKWQSA
TRKVRIPRTEYAISEHTPLIGGVSPSRRYGSGKKPPVYQDSTGSFTITGENPEDIPMDELGKGAAEEEYK
PTIIENVMYGLESILQVIIKSSYIVTNIIMMAWSITYISWITFVLLIWANLLWLVPNQRKSMLRSSPFLV
AYAWFLLISAYIYSMNLTESELPTTIEGIDLSEIGFQKVEVLPCNPLLVKCLFTAMFWITLRQFVRERIE
ERQTTALADMAAPLQVTVGAAAGVENEQDPGSKLMEKIGQYLRKILTKFWIWVVAITLFAVAITGERMTA
FRIFYMALFLFFILTFQISFRAWRKMMFGFWLTVIVFSMAILVMVYTYQFKNFDIYWRDYLHVPIQRQLD
IGLEKFETKQLFVRLVTPTFFVIITVIQLHYFHKEFMELSDPKNTSVIGVDLDQSSLQGGAPTSDKDETS
SSIKMDLTDTDSSQTRWQRLVKYFHHTSNLIFLFLELHMPKFVVLFLMLVCIYDKCALYFILVLLLVLAC
AFGRPMQIFAIYTSSVFVSVMLLARMIYQTDYINPGNWNVTCEMQNNSKIANNAKWLGFYKTSKDASLPH
LVKWNIMYILVVTLWAVILVRQFNYRVSRGKPTTRAFFMFPKITRWDADKSTSNCIKYLFNYGFFKFGVE
ICLMATVAVIGFRMDMYSIIYSVWLCVMFIAKRDTLAKIWTFYMMFIALLLPIQYVMTVGLPPTLCILFP
WDQDYWDKSEVKNAAIFRRLQEFSYLLDTEYPPSPKKLICDFILLLLVSRQAVIFRIEKRWAGREYPGGS
NDIIIHHAEEKGFVNPTPDYISSVRSYLDVIKKGVYSSFLWITLAIVFLAGTNRVNVFSIGYLIGAFVFL
WQGTDLYLRPIPTIIKSWDLFLGYNVFVILCKTALQIVGCIFIQDIPNYACWLIQLFGIGCVKKFGDLTV
QAGLADELVCKVPREYVGLVWDGLCFGFMIMQRRIFTSYNFFHLINEIKAGSILASRGAELIEELRLKRM
TEQEEQERRVLEKIKAKMDRIKANQQKIQGSSYKDSENHYVDTIFKGRPKRRTREPKSYKQAVRSGDYYM
FDDLDDEDELDFMDIPKDDEEEAKGRGQTVSELLSTAMKTDISTSVKRSETDFRRRGSMPLPTRQKSIIS
TRSQLSAPYSAPPIIEEPGPRTVTIIDERGKDEPKPGTSKDDDESTVISEQKPTVREKVSVGLLFVWAFI
QSSMISLTNFLNKYSRDYRYVIRVLAKEKKFLKEHTDYNVGLRLGSGQLWQPAASYNSLLGQSHREGSRI
DMEEYEGTEMSSYDQPPIIRLLLAIWYIIMSRSENVCYFIIFLNQIKSATFLSLPLPLMVFLWGTLTIPR
PDKTFWVTIIAYTEVIVLIKCMFQFDIIPWNMSQGITNNPFYPPRIIGIERNSNFAVWDLLLLLVVFFHR
FMLKSMGLWKSSPVPAVLLTEGDYKVNSEGKLEPVQSEMQITRRSSKHSDKTLSSKSSVPEDSDLERLVE
ESDQNEDDMRRASITKQDLQDKILSVECQRVDPMAHLPQSLKLAFLKYGESIRLFFKQLRDPTSRVAADV
YSYMFLCDFYNFFVILIGYSSFGTQQGDGGVSSYLEDDRVPVLFLLMLILQFTLIIVDRGIFLRKNILAK
IIFQFIQVFVLHIWLFIVFPIITERGFNSVLAPQMYYMVKCFYLLLSAYQIRCGYPTRILGNFLCKGYNY
VNMFLFKGFMAIPFLFELRTVMDWMWTDTSMTVFDWIKMEDIFSHIFQIKCTRHVESEYPQPRGERKPPV
IKYLMGGAILALIIAIIWFPLVFFSLGNAVGKPNPPYDVTLEIRIGPYEPVYQMSAQSNSIHQFTESNLA
QLQQAYIQQKTAATFISNYEGPDIAAVKLSLDSANIWSISPPDRERMVAEVSSNDSLKIRLEYKVSHKTS
KPEDSGVIPDNVEIQVPAAINGKPNVMRQNLLQMLKGNKSASPMILEDILPKFLKVTNRGTAKSISQLMF
LNNEDAESPNPVGKAFRTISLSLDSSNDSVTEWWQIKENCTDLNYKMFLKKLPMADCNSIIVYTFNDKIF
PSTLSVLTGGGIIGLYSTLVFVAFRFFRGFFAEQCFKIMFEDMPNIDRVLQLCLDIYLVREAGEFALEED
LFAKLVFLFRSPETMIKWTRPKEELADDEDPEGDA

>Ixodes scapularis conserved hypothetical protein, partial XP_002402212.1

MAWSITYHSWLTFILLLWSCVLWMVPRSVSRLACLRSSPALVAYAELLLLLQYLYSLALTDEELPQNLST
VNLAQVGLIKYHENSYQPLAVKILFTVMFWITLRQYIEHKTAPPEAGIELRRQMSTATSSLGMGTQLRVR
HLGRLISEWLTHYWIWVVAIMLMVISLGGTDVVLYRIAYMLLFLFFILISYQLWIKVMYGFWLTVIIYSM
LVLILIYTYQFEKFPEYWSTYLHIPQDIQKDIGLEVYQSDPGTLFLKLLTPTFFLIITIIQLHYFHKERA
VLSDLELSEQWAFPSSPAPSREEESSESRSRVSPLPGDHDVSIPVEDGPHPQDDSEDAATPATMVPSGCG
PGTTMADVLRSPKAGSPHISLERIGRFLSQAAEVGWRLLEIHTMKGVLLAVCAVHVVFVLLAVVALPFRW
LQLFLVHCCSVWASVLLLSKMIYQLNFVDKYGWSTNCTVSLFQDVIGIPSNMTGFPAPFNTTIDNRIWIG
FEKTSNLTSYCKGYIMLIVVFSAHAMVRYRQSFSRARHQLPEPRPGVVFASVNRFNADDGIRQCLMYLLN
FFFYKFGVEVCFVTMVSCIGVRLDVFALLTSLWLCAMFLLRRHSLAKVWPFYVAYLCLVLPLQYLVVVGL
PPGLCIEYPWWDPSNKTLRETALWLYLPDFQEPPLARKILVDFVQLLFACCQLYVFFLEGSQNSDFYEGG
SNKEIYDKDGLFIGQTPNPIADFVTYTKSYLSMVKVFLFFSFYWITLAVMFLAGTNRVSLFAMGYVLDFS
EETCVKDSENSPRITHGILFCRWNTLLAYNVTVIFIKCILQASTPVVGCVFLDELAKKSCWVVQLLGIAC
LKKLQPDGTAGGDGDNMCRVPVDEAGLLWDGICLAFLLVQKRLFTSYYFHHLIIEILAQQQLASRGAEMI
HEIQMKDVQEQRAAEKDIMEKIKRKMDKIRANQQKVRGGEYVEPETHFQGEPDWAPHRFHFSTLGAGHRG
RKGHAQLQGLHQVLRQGGEYSTPYSTPAGGQSLLEEEPPPGGVESPSVGQLTVSPVSAGYTAYLDSYMEP
RLSTAGQQQHVRLSSVPRPTAAHAPARNAGGQRSSHYSALQRLAALRQAGSPPCLVVFPQPSKSSSKQPA
TSSDLPSMSAEEDKTGVPEELHTEHIDPPTEQPAEELQQQLEEQPPAEDTLLEKVVNLLAFSWALLDSML
ISATAKLNSVSRDYRYVARKLADEKRIVKAQFVTGLATTLNEPALRNRKFHFHKHSEEVAPSHPSLVRFL
IACYYAIVSRSEVVCYLVIVLNQMKSASLLSLPLPLMAFLWGSLSVPRPTKAFWITIITYTEAIVVIKYL
FQFDFFDWNESGPVNRPFDPPRILGIEKRKEDSDYALYDLLLLLLVFFHRFMLKSLGLWKDTDRGASVSV
VQSPPEPALCGEVRADRQSSDHASPDPATSGFQDEASEVSTELLQYGDQLVAFRFGVLTWLGGDCLDERF
FKAVCESEFWLHSLRRKVFLEVSVSSIKIPSIARFLQGCSFCSVSRYVEPFHNFFENLLHPVYRVTTDVY
AYMFFCDFINFFIMVFGYWAFGVVWKLGGYAALVSPSQVPVPFLIMLLAQFALIVIDRALYLRKYILGKL
IFQVFIVFVIHIWMFFVLPGISQRSFVEEKNLPPKLWYFIKCIYLILSAYQIRSGYPTRILGNFFCKKYN
YINYFLFKGYMLIPFLYELRSLMDWIWTDTSMNLSNWLKMEDIFANVFLLKCQRRAEEEYPTPRGSRRSS
LTKYGLGGILLFAIILVIWFPLLLFSLGNTVGQSLLPMDCTFELSLGGYEPIFKISAQQGSLQPLPYDSW
VRLQVRSLTPLPLLPAFLATYDASDVAVVRLNGNSTAIWTVSPPSQEALIKELGGAMVPLRLRWTFARSV
DNTNADKVVGNEHTVQLVPNTTSSLAEMLNGTSKNVSVPSILPRFLLVPRKGKVEVVRALDLPDREPYRN
LTLRLRTGAFKNLSARSEWWEVQESCTDAYPYPFLRDDQGSCSNLSMVVFNEKVFPQALSQLTGYGIVGL
YTTFVLVVSRLIRGFMAGSSFIIMFDDIPNVDR

> Arabidopsis thaliana uncharacterized protein NP_182327.6

MASFLVGFLLPSLLLAAALINWSVISFLDLIAFLLVHYIAPEIGYRFQRRHWLLWPIFIFSFAVFLAQVV
YLVIWAALGQDWDTPDTGWMRVIGFMILKSWRNPTVMYFLALQLLTSLVALADIYSSRFGFARWRDTWWS
HFSGIFEHLGSHLRVASCLLLPAVQLAVGICNPSWVSLPFFIGSCAGLVDWSLTSNVSGLFRWWRVLYIY
AGFNIVLLYLYQLPINFSDMIRWIASFIGLFRISLETEGPDICSGLFLVLFYIMLSYVRSDLEDMDFIMS
TSENNLAERLLPPKYSFFIRESRAGVRHTNVLLRGAVFKTFSINFFTYGFPVSLFALSFWSFHFASLCAF
GLLAYVGYIIYAFPSLFQLHRLNGLLLVFILLWAVSTYIFNVAFSFLNTKVGKFGLGMLVALGNLVNNSV
FLYLSEESSRSSNERSYVEADEETKVLVVATIAWGLRKCSRAIMLALIFLIAMKPGFFHAVYVIFFLMYL
LSHNINRKIRKSLILLCEVHFALLYILEIDLVSNSLKQEGSASREVLFQLGLLRSESSWDFLEIALLACF
CAIHNHGFEVLFSFSAIVRHTPSPPIGFSILKAGLNKSVLLSVYSSPSSSYSQDNTTYERHIASFLSAIG
QKFLSMYRSCGTYIAFITILISVYLVKPNYVSFGYIFLLLLWITGRQLFEETKRRLWFPLKAYAVLVFMF
IYCLSSFVSLQLWLSGFIDLYFYLGYNSKAPLLDNVWESLAVLIVMQLYSYERRQSGHYIPGQSSLLHPG
VFGFFERFLAWHGQKILFAALFYASLSPISVFGFVYLLGLVICTTFPKSSSIPSKSFLIYTGFLVSAEYL
FQLWGMQAQMFPGQKYAELSFYLGLRVYEPGFWGIESGLRGKVLVVAACTLQYNVFRWLERTSGLTVIKG
KYEEPCPLFVSAEDTTASVSSSNGENPSSTDHASISMKQGEATSNSWPFFSPRGNQGAGFLHPKTGGSES
GSSRKFSFGHFWGSIKESHRWNRRRILALKKERFETQKNLLKIYLKFWIENMFNLYGLEINMIALLLASF
ALLNAISMVYIALLAACVLLRRRVIQKLWPVVVFLFASILAIEYVATWNSFLPSDQAPSETSVHCHDCWS
IAALYFKFCRECWLGVRVDDPRTLISYFVVFMLACFKLRADHISSFSESSTYHQMKSQRKNSFVWRDLSF
ETKSMWTVLDYLRLYCYVHLLDVVLILILITGTLEYDILHLGYLAFALVFARMRLEILKKKNKIFRFLRV
YNFVLIIFSLAYQSPFVGNFNDGKCETVDYIYEVIGFYKYDYGFRITARSALVEIIIFMLVSLQSYMFSS
QEFDYVSRYLEAEQIGAIVREQEKKAARKTEQLQQIREAEEKKRQRNLQVEKMKSEMLNLRVQLHRMNSD
SNFGVASPRTEGLRRRKSPYLIPDSGAASPEIDGVVHRKEEQPIDEDSQYPFEAHEFPVSTTPEALDSPE
YSFGASPCEITEVQQDLDVMSMERERKQKSEGKENPLISAVQLIGDGVSQVQFIGNQAVNNLVNFLNISP
ENSDTNEQSSVDDEVYDEMESQKRKHTPFERSTSLQSDRSSDGTSFQIGRIFRHIWSRMQSNNDIVCYCC
FIIAFLWNFSLLSMVYLAALFLYALCVHTGPTHIFWVIMLMYTEIYILLQYLYQIIIQHCGLSIDAPLLH
ELGFPTQRIKSSFVVSSLPLFLIYIFTLIQSSITVKDGDWVPSADFTSRRNARGSQKDLTRIRLSQRILD
VFKKLRDSAKLVIRSIYRYWISLTRGAESPPYFVQVTMDVHMWPEDGIQPERVECRMNQLLRLVHNERCE
KGNPDLCPYSSRVHVQSIERSTETPNEALVVLEVEYASPTNGCSSAEWYKSLTPASDVAKEIRKAQHSGL
GEGTGFPYPILSVIGGGKRDTDLYAYIFGADLIVFFLVAIFYQSVIKNKSEFIDVYQLEDQFPFDFVIIL
MVIFFLIVVDRVIYLCSFATGKVVYYLFSLILFTYAVTEYAWSIYPTQQHAAGLALRIIFLAKAMSLALQ
AIQIRYGLPHKSTLYRQFLTSEVSRINYYGYRLYRALPFLYELRCVLDWSCTATSLTMYDWLKLEDVNAS
LYLVKCDTVLNRATHKHGEKQTKMTKCCNGICLFFILLCVIWAPMLMYSSGNPTNIANPIKDASVQIDLK
TVGGKLTLYQTTLCERISGDNIDLGLDLGSQSFLPTYNKNDIQLICCQADASVLWLVPDTVVTRFIQSLD
WDTDMDITFTWVLNRDRPKGKETVKYERSVDPLDLPKRSDIQMVLNGSMDGFRVHNLYPKFFRVTGSGDV
RSFEDQTDEVSADILINHANFKWWWSFHNLKASENISACEGMDGPVAIIMSEETPPQGFLGDTLSKFSIW
GLYITFVLAVGRFIRLQCSDLRMRIPYENLPSCDRLIAICEDLYAARAEGELGVEEVLYWTLVKIYRSPH
MLLEYTKLDYDA

> Oryza brachyantha PREDICTED: uncharacterized protein LOC102715259 XP_006645917.1

MAWPTGGCAGRFLLPLVLLAASLLDWSLSSLVNMIFFFAIRFVAPRRGFRAWRLYLLYWCTIVYSVLAIL
AQVTFHIIWCIEGEEWIVAHSWWAKLVGFMRNQPGKSPSVIYFLVVQLSATVLALVEVFGSRLYQDSCWL
NFSFGIEQLGYHLRAACCFLLPAVQLVVSISHPSWISLPFFVFSCIGVVDWSLTSNFLGLFRWWRLLEIY
SVFIILLLYVYQLPVKFPYVVLAFADFIGLFKISSNSEWPEVSSGISLLVYYFMLSSAKQDILDMDSLMS
LENDGLAEELLPSRNVFLVRQSRSGRRHANVLLRGSVFRTFSINFFTYGFPVLLLALSLWSFNFTSICAF
GLLAYVGYILYAFPSLFEMHRLNGSLLVFILLWAASTYIFNVAFTFFNKRFQKDMMIWETIGLWHYSIPG
LFLLAQFCLGVFVALCNLVNNSVFLYTTEGGASSSDDHLIDEKEDTMVLIVATLAWGLRKLSRAITLMLL
FLLVVKPGFIHAVYMCFFLVFLLNHSIKKGLRQILVLFCEVHFSVLYILQLDLVSNALERSGSLTMEVLS
QLGLSNNSTTKDFMEIGSIVCFCAVHSHGFKMLFALSAVLRHTPCPPVGFTILKAGLNKSVLLSVYNTQN
SRNGQADRSTHEKKIASYLSKIGQKFLWVYRSYGTYVAFLTILLTLYLVTPNYISFGYLFFLLVWIIGRQ
LVEKTKRRLWFPLKVYATVVFIFTYCLSVSPLFAELVSKFVKLYPDLGFDSEASLLKNVWQSLAVLVVMQ
LYSYERRQNSDKNFGVSDASESGLLGFLRRLLIWHSEKILSAAVFYACLSSICLSGLIYLLGLIMFSILP
KVSRIPSKVYLVYTGLLATSEYLFQMLCEPAQMCPGQLFHDWSVFLGLKHYDSGFWGVEYGLRAKVLVIV
ACTIQYNVFHWLDLMQTSLIHEGNWEEPCQLFISGDTSSSARGENEENHSSNKFSLLFSKVQGLIGSSSS
LSQSSGNTYQTSEPVQNETSGSDEGKRYSFAKIWGMPKESHKWDKRRIIALKRERFETQKTTFKCYMRFW
MENLFKLRGLEINMIVLLLASFTLLNVISIFYITCLVVCILMNRDLIQKLWPLFVFLFASVLVLEYFALW
KEGIPWLQGTNDIEVHCRECWKNSRIFFEYCSKCWLGLIADDPRMLISYYVVFIFSSFKLRSDRLSGFSD
SDTYHQMMSQRKNALVWRDLSLETKSFWTFLDYIRLYAYCHLLDIVLALIAITGTLEYDVLHLGYLGFAL
VFFRMRLEILKKKNRIFKYLRMYNFALIVLSLAYQSPYFGQFSSGKCDQIDYIYEIIGFYKYDYGFKITS
RSAFVEIVIFLLVSIQSYIFSSGEFDYVSRYLEAEQIGAMVHEQEKKALKKTEQLQHLRRSEERKRERNM
QVERMKSEMYNLQSQLNRMNSFTPINNASHSEGLRRRRNTKLYTDNDTLLEVSAIGSPTKENKTGNTDSF
HSFEFSVEDAQKNLTDSMFRTPYDTPRSPIMGTSDELKLTDNARNSLGERSEITELGENEGKVNPNLLKP
LNVRGGVKENPLKSAVQLIGDGVSQVQSFGNQAVTNIVSFLNIDPEEQCSSEHPTEGDIYDMVESQRETH
DGQLLRTHSVTSGTGTKSSANMPIGVIFRYIWYQMRSNYDYVCYCCFILVFLWNFSLLSMVYLGALFLYA
LCVNYGPSYLFWVVVLIYTELNILSQYIYQIVIQHCGLNIHVPLLQRLGFPDDKIKASFVVSILPLFLVY
ISTLLQSSITAKDGEWVPVTEFSFLSARNSVEETHCMPYYNWRDRLKNIHLPVMNLIKMIGTGISRYWMS
LTQGAESPPYFVQVTMEVNHWPEDGIQPERIESAINRVLAIAHEERCQSNSPSSCHSCSRVRIQSIERSK
ENSSMALAVLEVVYAAPLDCQLAGWYKSLTPAANVEKEIHESQKAGLFEDVNFPYPVLSVIGGGKREIDL
YAYYFGADLAVFFLVAMFYQSVLKNKSEFLEVYQLEDQFPKEFVFILMVLFFLIVVDRIIYLWSFATGKV
IFYLFNLVLFTYSVTEYAWGMELVHRSVGGLVLRAIYLTKSISLALQALQIRYGIPNKSNLYRQFLTSKV
TQVNYFGFRLYRALPFLYELRCVLDWSCTTTSLTMYDWLKLEDIYASLFLVKCDAILNRANHQQGEKQTK
MTKFCSGICLFFVLICVIWAPMLIYSSGNPTNIANPIIDVSVKIDIKALGGRLTFFKTTACEKIPWKYMR
AYDDVDPLDYLGAYNVEDIQLICCQPDASTMWLIPAPVQSRFIQSLEETEMFFGKMELILNWDFLRARPK
GKELVKYESPVDHSPSVDDVKQVLNGTRNSFRITDAYPRYFRVTGSGEVRRLEASIDSVSGELLLNNGTP
PWWSFYDTNPSDRAGCQGLNGPMAIVVSEETPQGIIGETLSKFSIWSLYITFVLAVARFIRLQCSDLRMR
IPYENLPSCDRLLDICEGIYAARAEGELEVEEVLYWTLVNIYRSPHMLLEYTKPD

> Dictyostelium discoideum involucrin repeat-containing protein [AX4] XP_640187.1

MIGYFFVSLIYPFSLICSSVFRSNVVSYIYFIFFLLSILCLPHKSLILKNKISKTLPIITLVLSMFSLIL
QLLVNVVKVFQEQDELSVNILTAFGFYKYNSFWIVFRNVLPDVIVFVISLFTIILWFKNLVYPASINIKD
SLKKTTSLNNVDQILNSPYVHGGSGNFNSGSNNNNNNNNIVYRPAGRGLTGFSFLMLTLSSISYPSIINV
IYFVFTILIILLLASKLSIHKVMLKCYPILLITSLCHLLFVYLNQIEYFYMKYTVFKEQKWYGVLNYTEW
DVTYWPLVIGYITVLLLYISTCILFRKQQLFNRTKPRYKQKLDKLGIMSDSNNNNNNNNKSRTTKLAIIF
SKHGWTICCSQILVVCFFLTASVASAILLASGLICTLLPLKVFKKVIYIILLYFLVFISAQYIFNIPFSY
SETDLQSYGLFSFNNSKWLYIGVQIVVSLTLSLYCFYSDIKDDDLGTIKKDQQSQQSQPQPQQQQQQQQS
SQNNQIQQSPLQYQQPLPPTPISNKSLPSSPMSTKSTTVHIQNNNNGGGGGIIRPRKPLPPVPLGMIGKS
SMAMTSNSSFGSNKPLNYIQQQQLQLQQQKVIGYQTSASINQLDINDSFSIAFPSLMLLTSGIGKGYDTF
RGKYGGTFSKITSSLKAIAEITFLAIIGQSYRLALVGLFFCGLTSINLLNAGYMLFFIVFVISESLASRF
WMCLIIYAQMVLLTLYIWQLSWISSYENDLTVLIGMTNYYGSPLWVGLIWHIIIITFSIIQWNVNKLYQR
GLFSSSSSSSSSSNNNQNNNQNNQNNSYEDKFKNIPNFLLVFGDFIYRSVQQLSLPFCYLVIVIVSIFTK
ISLINIVYMATVFLCLLIHHISANGSIHIKRFWIIIILSQGVVLVARYIMQFNQVSHWLNSIFPKSNYIS
LSDIGLRNYSSSDRFIELFGCSSILVVCVFQLTVFFSIGQQQQQQQQQQQQQQQQQQQQQQQQQQQQQQQ
QQQQQQQQQQLNTSNNNNQNNNNLIIKKYTFFDSLLYIVKRICYLHGPKFVLWMVFAISIAEYNFFNFIY
LIMIVISMSFKKGTYRIGSFLLFYSQLWVLTQLAALLPTVQSFNSDKFFMDWVGLRQPNVSTPWDAVKLN
LAIILVISIQQTSYWWNKEIQNEKLEIKKKKQLKKQQQQQRKLEEHEEEYEEEEDQFGNKKNNDKLSLLS
NDSIEIILDDGNNNNNNNNNNNNNNNNNNNNNNNNNNNNNNNNNNNNNNNQSNNENNENNNNSKKENLKK
RLFWYISNFYELYGLECVFLVLAFALFWRLNILGMIYLIIIAVGLNIDKRNLHKLIYVSALLAPTILIQY
LLILVVPTKENSYPWLDHPFFLNHKTIDNLLLLSIPDRYVLVIDFLVLFFSMLLFKQRNGYYLYKDFELH
QQQQLNQQLNQQQHDSLKSIASSNSSSQKPLHPKNFFKFNSSIDGGDDDFTKEPRSWSNELRYMIIRYSS
QVILIVIFLAGTAECDILSCFYVFFSVYVLFSGNAHSRKWSYLWKSLHIYNWLVLMAQIIFQVAVILYFQ
FKFNSNQMFEGHNHNHNHNHSSSSSSSSSGSIIDILSSQSSAIGIGGGNSSGSDSSYEVIENSLPTELYN
IAVVFGFKIETGPLSISTISDVIIMVLLAYQKMIFQSRDFHILEEHLKAKRDLNYETAREFYKIRRNARI
EQLNSIQDKITQRRSRLQHLKLKRINRRKNRHNHYYNNNPNNNYNNNNNNNNSNSSNSNNNNNDDDSNEP
LSLGDNSFVPPKNTTNQNATNSTYSPFANSTMHMPPYENNNNNNNNNNNFNNNPLSNSSSTVSSFGVIEK
PLEKKNWVKIYLNKILDWLDPLPDILIENYKKQQLQQQQKLEMNQSLLFGDQLQQEQQQQQEQQQQLNPQ
QQQSQSSKELPPILEQFEHNDDDFEISLNQAPGDYRNSIFIDSEQMRNAMQQMEQRRQQRLQQSIDASQL
LQQQQQQQQASSSNTNTNSNNNNYNNNNNNNNNNNNNNNNNNNNNNNNNNNNNNNNNNNNNEIPKPNQTS
SSTITLEPIEDEEEFLYKEKTQYFKRIIRGFSRIARDESKWLVFMACIANGVFYNSIISLVYLLAVFLYG
RLFESPRPSKNFWRFMIGYSSLIICLKYVFQIPKNYYNCNENYHNSNNGTILMTSTSVYNTNNNINNNNQ
LNNNENYEWWQCPNTLLSEQNLLLTLPYVFGLYIIDGHFISGAFWDLAILLCCLWHRHVYRSKGLWNFQE
KDFYVDQKQQSPLNLFNLDQQHFDQQQIDQIQNQQDLNNSPISLNSSNNNNNNNNNNNNNNNNNNNNNNN
NNNNNNNNNDQTLIDINNNNNNNNNNNNNNNNNNNNNNNNNNNNNNNNNNNNNNNNNNNIIIDQILVDCS
NEYDEEDQQQFNEFYDEEFDDRNEQEKENDEQEIQVIKKSSKSIAKIIIYPFKWLFVSIIEYVWLAIRTD
EKPGRDYYMPLLFTDFACLFFLVIFPQNFTGIPSSDIAEFLEQNVIPRQYIVILLAQFGVIILDRIIYLY
KSVKAKFVLQIVLTVLYHVFLFFYFPDLIVKPFSFGYTWPLVVFYLMKCIYLYYSALQICYGYPILSQNR
FLMDGYSDFHNIGYALYKAIPFVYELRTLLDWIATDTTMLFYDWLKFEDLYSTIFSVKCRLEWIKRQGRQ
KGHKQPKFEKFVTGVTFFIGLVILLWFPLIILSSGLPGSNIEPVNNIQIEVSVVGWNPFLKINQDLSLES
GDGDSTMDQNSFNNLKEDYSFLTTDDRQGIQNISINTFSEEIWNLSPPAKAQLINYLLTNTSLQIEVSYT
LTRSGGVNSVIVGSNSVQLKPDQELNFYNILTRVQSNNSNNSNNPNENSSSGSDDNNNNSNNNIGSNSFI
VEGLFYKFIKLPGVSGNPIYPTDNNGNVLALDALFTMNSTNFNNSNQPPQYFWQVNAYDSTKTYNISTLE
SIQFYTISSKLPNGITSTLVSAGIIGLYVSVVLSVGRFLRLSITQISIKIQLENLDSCDEILKMIDDVFI
AREYGDLVLEEELYHELIQVFRQPQLLYSLTTFKNNQLNLPTTPTINSTLNNQNNQNNNNNNNNNHEKIN

>Tetrahymena1 thermophila hypothetical protein TTHERM_00031690 (macronuclear) XP_976967.1

MLFKSKLTKREAMMAKDYEQQQKLMTKRLESETVHYIKEFYKLLNTSYERIQEWQQIQLQESNCLEMSEQ
INEMKKNIKQFNKQRKNNRDINYHLSNKIINAEIHFELTHTLNLLTSITYKCKTLTQVLMEKIQNNNKEQ
NYLDVSTNQNQQQSLEEKSIQSQFFQPLCATGLLTYQVLKAIKIIIKNNQIISLSMNQQEEFIDNLLLIM
LLWNGWKGKIEKKIFKNSVIVIESCLVSKRFAFNASILKNINLFIEKIQLKEMSLFLRVLALLVLEVNDK
QSYKNISKGGGMNYTNNYLLMNHSLLVKQPIFLSKVFEIAESMIKVLQCLMQCESEIQLHRTVQMLNKSK
YLEQSGICISKLVEKLNRKCQQQSNVLLNKKSIIQYCLQNSSLMELLFILQNLLSGSKKIIVQQQLNELD
FIEKILTPFYDIFFHQEFNLDQIVCEDDEDTEDVCFTARIQLLRIIIQFIQRDEDNTNIISKFISTTEHF
YLQNVEIPLLLHLHHNSQSAINGQENKNKSQEVDGILKYRNLFLETNGKDILENEDYLQQIKSEEMKKKI
QDLQYPSQISEKTIVQCRKDRLSYIEDKGLMHKIIESFKSVNQNCQLRFWLGSCLEIFLKGSNWYHQVFV
FETSLLYTLIRQYILNQLSTTNNIQITLDVLGELVKFNHLNVIYLNLILNQEGWITKIEQKMFSNIVDTN
VFLRNLYLTILCESNNFRTLVELIKSVNEDNLNQENLCCINSALVILIFSYQKGHFKQILEQIFKYFKGQ
QTLSLFFQVINVWQNYHQVKISFIVLNQQENNSNYYENQVEKPQIDKANKLMADQSNKKLPQRENSLKFT
YTPKAHNENYCIQGNSECSDFQNIIQCIKDQNILKDKKINEREQNQAGKCNILTNIRYSQGKQIQDLNQD
SQQNDGESAECVDCFESQENQKQNTTQEIQQENKCIYNHLQFDLGKNPQRTEEQIINTKGFKAKKQPALI
KNMKKWRIKQNLKNKSINQEEQQQNQQSFKQLCDTTKQIVNIQDNKSNSQKYQAVTVDNSLSKFINKIEK
YQKNNTNNHINQVFKQQYAEKSISPIDSSKEDSIQNDKNNILSEIENELQKPEIINLALKCTEQQKHSTQ
NQNVKILQSQQINGTPFQLIKQKFLQEKSLVRNPSLQKNQFNQISSNSTLRNVEQILLSSSQSNADTQAK
NNRSQNLNNNKFSKKRNISVQMVNSSNNALKANQSQNQAQEYLQNYINTAETNHLLLSNLNKGIIQPPPQ
AQQQETLFIPKVMTRNASFLKKGNNLIQNITNFQNSSHQFIKQIDNKYNQNKVNCKENTSVPLSPSLNKQ
NHEVFQFNPFNISNSQRSLQTSQNFNFQKSLKSYLFYQNKFMGQKQHEFLMNNFKCLPKLNSLLNQPQPN
INNEANNQIFNNFSKGLISKLNQSQSEKFISNKQNEQFQHQLQQDVSPKRVLVCSFTNQYSCQQLQKQKL
NEIKQKEVIKEDDNINQEEAGIKQITQESQQANFNELSNYYKQKYEQDLNNKNSIPVQFNNQKGQKLDNI
PQNRILRKKNQSQDLRYQYNENEDAKFSELKQRQASQNLTNKMIIPDYSNNNRNNQQQREDDQGNLNQEN
IIRQSRRIGTYARQQSNRNQIIDGENQQNQSFLTEEQLQKRKELKQSILRGIICFLIPLCMFGLYAIFLK
SYFTAFYILFAGLLIIFTLESFYVSPQMPQTDNKNDNEISLLNEEKVQLLDFRIYLWIIGTFATASVLIF
KLFMITYYNVHNEMPFKASYNIMYDLEIYIVDKGGQNWSNILKMFLPTSLVLINCIIVFIFRVPRKSLKF
QDIKLHKKRNNLINFCKTLVWTCLVAVQSFNVTLQAYIFYFIFFLSLSSLFFSSKIKNFLDEYIKHLIKL
ICLGVLMLQFLCSTKSFRDSIQGQEWSFELFGLNYISDFKDELTYTPLYFISMWCLLIITVLCANLIKFE
RLVLKVREISEEYQKKYGGNLPELSYEHSSSNEIVILSSDNEVNSNQLKSNDVDPAQSSSSDSDSSSDEE
DDTAQQLQQQQDIRNQSKRVESIQIRQERGISLQPQQQQVAFDGQEIQVQPENQLEQQLLQQEQNIQQEP
TIEQHQKDSQLKEENSSKTEKAVKKMKTLGNKIMLKLLKFKRNFKSDTFMLRILQIVCIFLVQRYFTYYS
LGLMTWVLLTGFTINHRFTIVTSFVFAIPSLVLIYVFTVFSNISNNPFIPSWANSQLGFQTCYTPWLEVI
ILNSGLFLYFFYCQQALQSFKQKKKEKEKKKTGVKFGTKYIKPHVILVGLFLIFFSNMNTTIQIPRQKKS
DSKKGTSDRRSQSGEQVMPTPRGIRTFDVTPQNVNQAETLQNPFNILDSDRTNKLKSDNVDASDFNLTKA
GRGSQTVIPRSKKFKQVTFGRRYWILMDQFAEDSFCYSLFNFIGISQPYNFPIHLGLSHQDPADESIVWI
LFYFIILQYDSYKSKIYMKYSHKITEIFAKKALIKKVFPNFISYVSSFYIVFYSILIWVSFIVISGVLIL
VDFSFINTYLLVYILLLVIYFVKKNANKKLNYVVFQRTWYFFTLNLIIVSFTRYFLQLTSVQFVSDEIIN
ENNSWFKTFQRNRSVYGFYSDNPDDNLRMKFLPGIINIFFAVLCLDYFRLISEGYKFSRELERKRIANQG
AQDRIRENSVSSYGGAASSRKNSDISIASSMFDDGEIIESRIEKQKALETLKMYQDYVQVDILLKYKWMT
IPAKWISLLFTDVLCFLVIIFCIYFKISLSMLYFLAIYLFFYFKTHSHILNYIEANRFFEIISEKMLLFQ
EKYLRINKAPDNILNDKQQAEGTPIQQQKEDLKESNEYIQKQNRSFTQKQSEEDQLDEEFVKKINRISLI
SLEIKIREKEKVWNYSFYGSMIFLMITYFSQFLLTSFALTNVGTQICYWIQWGMFIFGTQITVIDDIENT
WRNIYFYVLLFWLNVLDLKCLRYLQSIIFEKENEIQRETNDQDNQQNAVQVETDKLLEQNADNQQEQEEV
KDQSEYTPSSKGNSYIFIYHKLNIQQIQLDDISLKKVVSQYLGNKKELEEISEEIEEEQANFIDKKLVRS
NKVARMSLEIFAQDFEIDLNESEFKERMAEINKIHFYTQGAESENLFKYAITQQNKEQKDPFKETYSINN
KSFSEETIIEYAEYINIAYYFKSKKNFIEMRIFYSTLFIIQRIYVLILLFDSNSKQNAFSWIYLILAAYF
WVRTPKSSTTSLIPIPSYLWNLKNMSVIDNILSDTQIQSYLAFDNSDNVALLLNALIIFLIEIYFMYFVF
ICKFIMQRIRDRRSLSSLISQKVWINFRAWKSSYISFITTVYEVVYTVLKVPQIDNFINTDDTNLSYFRQ
LLKQEVISFHISEKVFILFFIQLVFDIMLSKDFKEFLKTYQLTNQVKQRLRRKCIAYQFNNEKLKKIEKR
LQENKELIRNVQEVQNQLDNWHATIDMKSNKPNGKINSTMYEPDEKRSTSSLNLNEQVVKAKQIEAAKKK
EESQSNLDTFFTPEELEREKEKKSIPQFKRYLRKFATLFKGMRNEFIFQDELGMLDFVIKNNPYLLECIK
INLIEYLTGDLVAIQAILDFLDNLYANIFLKIRTQSIDEFNPDKLKRNLQRAASANPDILSDFQFLKRNN
SMKPNEIELFRKESEIYSNYDRVLLFDSNQRFKFFNLDEERWFKEKNKGRDTYITCILKYLGQILISGWS
YICYIFFIFYYFKNNGLTSMFFPLFVFLYFMVEEKIGEMLIWEISFFYISILIIFKFVNSLSGLIQQSDQ
SSPSDYNITVFFDSNDSLFFEGFLYFLIYIQLNLIRRMGLDKKMINQEENTHMSYVRLKVNKFIKTEIQP
KIQRKDLNDDFFEINEEDSNLEYDTDLQDAEAESRKSSNFVLLQKSLPESLLQVQVDNFEQGEKDESRLI
EQEDLKKIQEENIKSQTDQSNTSESDFSINSIESEFTQEGFYKQLEEEISEKPDLIDPEVKTNFFFRLFS
KYTKKSGVDLYPSIALIQVILLIYIFLFYNEMQNGQQDLSSSLKYNQFSGSMVIFMIIQIVFMVWERYIT
LYTSEEVKDKEVERIKLIVKARSQGLAYSKNLKNLKALQKEITELERLKKEEEQFQKDLQSSNIRDQKQL
QDLKKGQKGNQDQSEEDKKKEKGKQFKFSQILMKYIQLFMIVVLFTYFIFFFIPQPFFKTISGSIDWTHY
QTNGYLGGLYFFFGIYLVLSCFQIKIGYNQFKIRNTILTKKNILTGICAKSFRAIPFIQELKVVMDWTFT
ATTLDLFQWFKIEDIHFYLFCAKVDANDNKKKPVGMPQNWIMKFFMGWVFLLAILLLLFGPMILFSSLNP
STQLNNITNASFEMGLQINGQSGNYYQFYQNGNIGNLKSVASSSTNMDIYQNITAISQASPSQFQQFSLY
SSSDVNWQLSVPSITEIQQTLENQIQGRTNIQIQFSVTSLSSQDNTFLYPINTQNIYDKSTSLTQEQVAQ
LLVVMDDCNSQAMELPNFYISLLRLDTNGDSFEARTFSNLSPSQQIAYFKSAYLNLKCKLNPDQTYDENI
RYWVLSLDQNGQNGLIFYVLCDKYSSVLQGLSIITIYTSVILVIGKLIKSVFSGDIQLLMFTDQPHSDKL
IKICDAIAYSRTERDLIKENLLYWELIDLMRSPEVVKMLTGSYSKAIINKRKKELEEAEREEERKLKKEQ

> Tetrahymena2 thermophila hypothetical protein TTHERM_00151710 (macronuclear)  XP_001021704.1

MVVAAINDKVKPGIVPLFFYQPSMLKQNSDENKSLQAETQPTSKSNEQSLQNTQQYRILIQIKGQSIYIQ
MELKVQKTQIIGKKEIKKEGKDKKNENKDGLEKQVSKWYDGKVVQWIFCTFIPFAFLAAYPIIILSYYTI
AHTVMAQVFVQIALINFYIKPSKSSLDSKEQQLKEIFIKKQTIQLKDYRNIFFKFVMILESLNLLSKIIF
VIIYYSKEDLQIENIKNVLLDLEFFFVSDQAKQSASRIYKNHSEVRIEELVHPSNQKAQGLLNFLVLVSL
ASCQIFNPSIMAFGFLGLSLISQIVSLISSSQRKMINAQMIIQSLIQFYCFAQFFLNMFSATNTFLENNY
FESQFIGVNSIAEFSNGLNKLNYEKSRWSFIPVYQQIEKEKKKNRLKKALVKLLSLKKQNSNILETKSEL
LPRFDQDSNNQIIHYHTINDQDRVQIELQTYNDIRTEQQILDKNQDQSQDNADALNHLIIQDIMVDEIIK
NPNTQGQKANRKQKMTNSLKLGTAQVNFGNDSKGEIQQDDNDNNQNQHTILSKIRKNNKSTTYTPGLFLK
KQQNNQQRGSFKVNQHEQDEQIQDKVQKYAPSLQEQKEKGIEIIRQQLIKIERGEEDNIDNFLTLKKQDI
LYEESIQPESYLIANQKTSKDKFSAFKTKLYNYILDLSSRSFIYIKSQFEDSIIPIRFLQCCSILIIMRY
PCYYSLGLISWCLLSSIFKLEIKIKFLFITLVPIPCIIIIYAFNLYGSIQLNYDLYPKHGFVYQRFFWLE
SIIFNTIIFLFFTYLLILRRLKQNLSSIVQSQKEKSQEKIEENSNNKQNLDAQQNDNSKSMIEQNIKQIG
EQNNDFIQQRNSEKQESVSKKNSSPYNQDQVRFTSKSDPIKGEINLRFSKQSQSSVAKLKADQENENEQN
QRIQSNSYTKSDKQENDNKNSQKIDYSQQKPVSLMTIFFALILKYSQTLALFLLYWIGMNYMGEQNSDNN
QDSYLATIINFIGINYEYDMPFSLSLSKDDYAGLSIIWIAFMFATLQEDTFRSETYQKYSNKIIFLIQDQ
PIIKKYCPNFLFYTNKITILAFCYYCRSYQYSITYLSTRTLKPLNIKNYIINPNSQAYQTFKDNRAIYGF
YPELGVNDNLRYTFFPIIFVLYFAIFVQNYLKMIYNAVKHHNKGQIRDKSESNCSVISDNQKRLLSEREN
ITIDIINKNYQKARREENRQIYINYVLFDIYSEVSSGVYQILKGLQFIMIDIQNMLVFLFAMVFRLSISM
LIFIIIYLKFYYRYHNQLETFLEKSYMKKSINYFFKSFQKFYSFPQKNLGWKINLDPKPPTSNKNGKKQQ
EIQQQDEVIISSNQLKNLQVEKANDTKLKEQDNAENEQNKIEQEQSQKQNSLSQNKNLQALRRQSKKDLI
ECKIQEKIEDFITIQQKLKIDEQIGIWPYSFWFSYICISITYGAQFLATDFAKSNISNYVINFIQWAFFI
FGTSCNTLSLSSIFRNIYFYLIMFWMNIIIFVLIRMKKQHEQNVMNQKQELQSQSQLNKNSQIQNRDSSA
KKGESNQNNPLNYDDFRASKSPAINSEFPRNSSSYSQQLNRLTYLHLNQAQVADVNIQEGEQKLAFESER
LKRVQKSEKEVGVVYYQEGGLLPQRITWCKLIYKHFKLTEEESEDEDNNEAFIQKTQFIEGLSPNYNHDN
IFKQQNKDKTDSIIEKNYDDAFKNEIENSIEDEGSINQIKNKLDGYAFNVQSPNILKDQYEQKQEQSDEE
KKQELQDEILIKKRIQYFYQMKSCYVKQKFKSGLLLALYPFYSVILMHVSEQKHDVFSYIYLLVAFLGNS
IKAINRNTIFLVLIQYILLLVNINQQTSPLQIDQYLLDFKSMSLIQQYITDKELLQYLAFNSSNQSSAAT
ISFILNCLQIAPISIYKIDQAQKKQQENQNGSVNNPDSDQIVHDQILKNQKFQLSNNNLSTYSIEFTDRS
DSKYEYQYDEDGQLINPIQPLWINYQNWKSQTFQFVNLMYEISISFGYIICAVLIMIISCQYLDIFNFII
LAYNMIIFFIIEFVVPFPQMLNQRKKIQNLLRVLQFYLYAVFALYSTMQIPYVRNNISATGQFLSYQFLN
LKIIDKIYIMFCIMCTQLLISSQDFKTITFSLSQSYILNANLSHKALSIHQNDQTISELLKNEKERRSLR
EVVRKVTQTLKNWHKSQSYIQPSIVQQQNNQNKNLNTSLQINQFQSSKNLQNTLPARSQSAHNVPLSCFS
NQMNTRSDSKDSILYEQQGLISNQIQRGFQNKSKSKNIIKNNPLEAQTYQKDKFQQTPINKQNQETVQDF
QKNDQNSPTILINLASNEKQEQNNNQLLQNEEFSKKPDQQHITKEKALQKKDVEIDELDYSSDESIGNID
EVNHANSGIQIKKYDFPRISQIKINNLENLQQQQFNKQDQLNNSSLKRMKISRVSSVDHLEQNLLFDQQS
ALKKSFNINQQKDTDSSYTTRKVRNQSKEKSVCFQKQKVVKTSRKKSLKDKKQEKANKYHNVENIQAVKK
YQKDSDSEDSEDSQVSLFNSSEIVDEEDNDLMDQIKQQFDNKIQKQKEEEEALLQGSKQAKRETSHKILI
KICKLIESQVNPLLFMDTVQISDYILKNNCQIFSKIYINIQDLLLGNLTSLMEYSHLLSIVYYCIYQTIQ
EAGVEFAFNNLFAIIQRATECDEISKIIYDSLIETSSQYPTIPYYYHLRKEQEKNITDKKIIQREQRNNL
DHICIYHPQIPMYIYNVKSTNSLPFNLLTKFGLLKRLLKSFFKMVLSNWQFVCFFFFLMYYFSNTGLMSM
PFPCLVFLNFLIEIKFVSLQIWMISFIYVTFLLIFKFIIQINGIYMDTQLQNTFFNDNLSFSFEGYLIFL
IFVAQIMTKYIGMDKEDVYNSENIYQSYIRKCVNDLEFRQDFIENCLQPTNEDNMLKNIDQISPIYKKTQ
DKPNLFHIRQMSQQQFDGDNQLFRDENLNKNTQNLLNKQMKIERDQSTENQNDFDNIGQLKKQPSLNKQG
SLQHKNTFKQNPQLFLEDQTLSEAEENNKIQIKSNQDILLKSFNQGKNNLLSISEQERSISMHEQMLKDL
KQKPDLLVNDTFKKENFFKRVFRWTQITLKVAFMVFERYLALRRVSEKTKKEKPKKKKEKNSSSSDNSND
SDLSTSNNLSQTQIIDEEDSLIQKKQKANKAFDSFDEKAYSRQNQPRSQSQIKRKPTFKKEVNIKHLRSS
TKISQEYDTYKNFQEMQSLVLNQEDDEEIDNKKQNKILKDTYKDALKQQDHYEEKQIDNEKQQNKKGYDQ
KDFEIVNDTPQNRVRSFASHTRNSKEYDEDVFKLRQQHRLSLVLREEIIFANLEKEQINANLQNFKQYGN
LITKNKDSNNLDSSLSSSDDQKSFLQDSSVNLSQGKNINKKKSNQNTPQNKKGQTRDLENQIEETKKSSN
QKEKNQMVSYPTDNIIKYQDETEANQNAINKQKKYNDPVILPFEQQQGIQSSQDEDNQDFKSDASASDNV
SINKNKKEKPKESFVLTTELLKFIQLTVFLILFSWFVFFYVPQSFQKNTISDQKVVVNYSTNGYLIAFVF
IVMIYLLLSTLQLRYGYKKLKLRNTILQFKNTVAGFCAVVVRAIPFLQELKVILDWTVTKTSLTLFQWFL
LEDIHYSLYVAKLDSKDVRSTKVDAPQSKLVKIFLGLLQVIVILLLIFGPMLLFSTLNPISDYNGITSGE
IEVGIQFKQLGQINYYPIFTNSHTNNLQTVQRDCTYDPQKNVNNQDASQQECYWDEYKFRDVNIIYTTDS
QQFQKFNFYSYSENSWDLSFPSKKDIESKFEDILNNQNTSQTAQLVIKLVLNRKVSQYNTAPYISYYPNP
QIQNSSYLNKQIIQGFYDTLTDCQKPGVILPNFYIFLLSSTISNQSYISSPINHEDNNNSAYFAKDSYIQ
LKCQDIQNPQTQKYWEISIDQAGTSGLSYFVVTDKYSQATFGFSIITLYTSVILVIGKFIRDAFGGELEK
IIIKCMPNPDELLRICEAISNARNEKDLLKERILYFELMDLIRSPEVLKKLTGSYSFVLNQKHKLDLQQE
EIDKAFKKRKRLIKKKLANKKKKEKQRLQKLLDENKETQNKEETQHDEQNKNFQIEEQAEEEEEYDQITI
NQFLKK

> Tetrahymena4 thermophila hypothetical protein TTHERM_00340180 (macronuclear) XP_001017682.1

MVFIQINKQEDIFLGKGEDFRSSTRKTVNNQNTFQTLVAKYEWSQTLITISIVILVIATVLIDGVFGVIY
SIILTSWLLTKLKNKGNELQLQIDIDKKYLTFLKYFSLLTCYCCILWKLNVFLYSTFYYFFHNGTTAVYA
ISLCLRFAFSNQFITYICNKAQIREKQTKLLNYKNLFDIQLFWYCNRFMLHLVQYHSIPLDVHTSTNLAD
WQCEQKTFVIAIFNIPFIFKYVTGSLLFDLLGLHSYNEEENGVDGFLDRMAYLSLYLITIGSIYYITLLK
IYDKESQKEHYHLLAQQQALHQSILSSHQSQQHSISLNQPSELTLPPQRADDDNFVDINQHQDQINQHSR
HLESDLRSSQLRQGESVNESQLTQQNNNLKKQKKKTKSKFKLALSAFWKELKRTSLLHLEKLNVFLIFAV
SIYKIDVIHSIYMVAFISLVFSHMKYWRNILRAIIAYSYAVIILHYIFTVLYEAKAIKQVSQTWQIIGVN
EKPTAETFLTVQTFEIVIVLIFTYCQANIVYVTDTYNIYRQQSIELEEEATTLQRKQQIIKQMDFFSRFF
ISYGVWVCYINLLSVGLIPPANILSLGYLIFLQLFISFTMYENHERRALSKIMKGWPLLVFISSFILIVR
YLSLFSALNNILQSILPSKKVIEDIGLSNEMNTLQICGNAFILFILNAQKRLIDAKIYEEEQSDIEQQDN
QSNDLDKLVLFYGLLLSILHSSFAGVLACFAQMLIFLWGRDTYWQRVWIPLWLISFVFLLSQYLFQLHII
GDHLSDAEKSWAGVFSINSSRYWVFLILYIVQQILCVFMRKLQKFEERLSSSSYQNFVQDYQTVKQSYQI
EKKRIDEENDKELMELLDQEEREKYQQEISFKIQQQSLSLSNKKRKKDINSDSLNSPLNKLSKSMIRRHK
QSGDEQSELQKSQNKINYQTYLKWNPYKKGIDLEYELKEFFKYFGYEISIFILIVAAYFEMNAVSLIHII
LAVFFALFSNVINSQSMYNPKALLFVNYIWRFINYLMVLDITRKYIISIWFPQDWKVNKPWNSWVFTCNK
QGKDSYSPYLNHGVEDKSDMISDYDSCTHDWRYWLSLEEESNLHLILDIINFQIMVIYDRYFREIYQHNG
PKRCHSDIKSQDQLDFTRKNDIFSYLKLFIFGYFYQIPIMIYFIIGCLSNISSYTDIISIVYVFTSIFML
FKTKMLLREKNSIWKYLLLFNTLVMVILCLYQSPFFQCPIVYPDDRYYLNSEECLYLQNSKKGQLYILEV
LNRKVDSIDDLYILLSHIFGFNKSHHFHFGFTKEVFMIIFVLFGLLQKNLWNHPYTQFYIEPYFKEEKEK
QKENAINIVEALHVARISSNFQQEMELEVYDSIQSRVENKVVIWEKMVSSGDESNNPKLQTEEGQHLLEQ
EVNKEEAQISQAEEQQEEGQQKLSEKDQEIIMHKAEKIVLESNIPIHLKDVMKICTQYSKDQEKLEIEIE
NLKTNSLQMIIEMVYDNQYIGINQFKDQMILLHQTRRKQIESIALEKKDKDQLKQEQEQDQGKDEVQESL
NRSAQEVQQEENKLQELVEQVESVSPSNQGENAQKESEQEMKQKQKNFKIIILKIKDLFKAIKVLLINMM
CSMLSELSKDTINLYKKQDSLSLIFIVFMQRKFQLVCGFAFSLNAINNADIVSVIYPIIYLTYCLVESPF
PTRSFWKLIMYYTILIITLKFLYQLPVFCGTPPYTFFLLSDGQDCSTSNITSEQARTRIDFIIGIRKYTG
PASYPRDQGFFSGIFWDYIILLCLFVQRYLLQLEGRWTYVFISKDECYIPQFRDPQGEYSKYHKLPLDQQ
MKHSFSLDGITDATINYSEYESQEQQQEDYIEDQVLSNQNLNQEQVADVNQHTINPSNQGEENLDLNQRQ
RDQVVNRNILQDLNQSLEEEKDQVASLHQQQSNNSYDELIQQDNEIKEEEDNQYYRRINFLMLFIYRLFP
QYMQNFYKKKIKNEINFNKQKQQLLSTEEEKEAAQILHDAKIESLEMKDEDIQGTKPGRNFYIHQFVSSF
VVLIYIILFYNKMASQSTRDITNETRFSRSVVIIILICITIMVMDRILYKLRRIKSYFIDIHESSEQVEE
RKQDSTQHAAIIKLIIHILITICSHIYLFFILPDQTYSRFHENSYLIVCYMLILVYLYFSALQIKFGYPQ
MSVGSIFSRDTSLVYRLSFIVYRALPFLYELRSVIDWTFTSTSLDLFQWFKLEDAYANLYSVKAEMNVRK
ETHKFGEKRDFVEKCTNGFLFLIFLLVIILLPIFLFSNLNPAVELNNLTSGQVKLEFQVLLTGKEYHVRI
YQKNGIEVKDFTDQQFSTFSDLFYAVDDLWQDRLQVIKMDKFSDKYQEFNENMIKDLEKSFNNPDMQMGV
LIDFTFNRPKPEGKEQVRAKQVLNFDKDQMSKMKQILTDMRVDMQSQKKEKYKEYKISLYEFIPFFYQIP
DGQNAVDRAFEPQHKDELDKYNKSLPQDMLQDPNFDPNVLKYLDAELLFIMEAGEYQWQIKRRSSPYFDK
IVPNVDDRIAFITLSEKTFSSILRSMSDNLSVVGIYLTVVLTVGRFLRLYFNNVSMRCIWEEMPDTNDLF
DLCQSIYIARLEQNLMKEERNYELLIRILRSPEILMRLTGKSLYDI

>Hydra2 vulgaris PREDICTED: piezo-type mechanosensitive ion channel component 2-like XP_002160109.2

MRKRVPKTFLYMLLTQFLLMLFDRFLYIRKYAFVKFIYLAILVLLFHIFLFVVVPGITQREFVYNIPAIF
LYIFQCMYFGLSAYQVRCGYPTRILVNFLTKNYTITSAILFQGIQAIPFLLELRSVLDWVCTKTTLSLNH
WLKMEDIYANTFILKCWRNSEKYYPHPRGLHYWTTSKWLIGGLLVALLIGVIWFPLLFMSFINSSYIYSP
PSEATFTLTLGGYQPLFKVTTQQQFLQTLSQESINAITKSNHSDNWDASKVEHGFEDYKMTGNIMSVEVL
SNSSSIWTISPPSRAFLINDLKSNSSISLRFQYVFNRESNNTEVTLVQSTVSWVRAISLPPGDPIRNSIA
EVIKSGKGEIKIPRLFATFVQVPARGSVKPVDWLGDGSYVDCTIVLRNGSIPDFEGYAAQVEWWEIIQNK
PKPMFSHDAGNLEIIVLNDFVPPLHLSFFANTGIIGLYVGFVWLIGKFVRLFFTSISYRIMFDEVPNVDR
ILKLCLEIYMVRESKELKLEEDLFAKLMFLYRSPETLIKWTKYKRQ

> Hydra1 vulgaris PREDICTED: piezo-type mechanosensitive ion channel component 1-like, partial XP_004212490.1

LLDIGLRSLEKPTLFIELLIPTLFSMSIVVQLHFFHTPLVKNINQILNNRKFLKTNKLTAPIASCSTEAS
TCARTSTELDKFDEIADNVDKAPKFKKWYDDFTSILWLFAELHMPKIVCFTAMIVAIQQVSAINAVFIIM
IGLSMPSKTLQYIISFIMIVWSSLVVLVYMVYQLEFVKENTLERNCTNSSLPVLLQVHHFSSNAWWLGLH
KSTSVSLDVR

> Nematostella vectensis 248469 predicted protein XP_001622392.1

MFDVHTLCVQDINVASKHFLVADCHGSKSQIIKKQQKVLNAVETINWPEEKKESEGYRVS
DVEDSGESLWNKICRSVKAFLNRIYDPETWFQGRGQKYWMLSKWTVGGLLVALLVIVIWF
PLLFMSYINSVYTSNPPQDATFTLSIGGYQPQRQAQFVKIVEENVVPKTFLYMLLSQFFL
IIIDRCLYLRKYVFAKLFFLLFLTVSFHVFMFIVVPYVTKRPFFKNIPAIFMYIFMCMYF
GLSAYQVRSGYPTRILGNFLTKSYTLTSGVLFQGFQAIPFLLELRSVLDWVCTDTTLTLY
HWLKMEDIYANIYVLKCYRESEKTWFQGRGQKYWMLSKWTVGGLLVALLVIVIWFPLLFM
SYINSVYTSNPPQDATFTLSIGGYQPLFRVSAQEQFLERLNNTKIDRIKTQHPGLHQGAD
TQPPLQVAIIFNCVLKIQIDTFLADYHDRGTVVLVKITGNSSSIWQISPPSRQLMMHDLL
GEKNVTLRFKYEFTRIIGLYVGFVWLVGKFVRLFFTSISYRIMFDEMPNVDKVLKLCLDI
FMVRESKSFKLEEDLFAKLMFLYRSPETLIKWTKYKRA

>Trichoplax adhaerens hypothetical protein TRIADDRAFT_55613  XP_002112008.1

MASIFVATLLFRWFLTLSLLAASILRINGFSALYFGFFLVMPFLPNPSHQSFFKGPIRKYLLSICALSLG
LCVAHIIFQIVLAANPPYGSIIIDCFWQERLARQIGFNKLGHNVWNDIRLLAPDAIIFIISVVTFLYCRK
LANKQVDQIMHGSDDDRRHVYDKLDSLATLTYSKYGHSLKNIKILGLTGYFKTNCSSPSLPILRHGIPWY
SYVCPGLIILTFWTFATHYSFSLKWNSYGKFPNLATHMYFLMWWTSKKRSETKQRSPSTQLQTENPLQVN
VDAHQTSTLNQDVTSQNTVATNNDQRTEAENNVLLEPVPTAVETDENLHIHNIILQYSQQKFYAFLQYVE
MNIHLLALIAMLTWSISYHSWPAFVLLIFACLFFIHPRTYEVMMTTAPLLVIYGEIMIIATYIYGLNLHK
ELPEVVNGFNLQQVGLQRFSNQCLHLGLQSIFLAIFWLTLRHKQNRARNSERELYRVIGITIQTLLAQYW
ILACLGALLIVSLHGQPTIYQIIYMFFFLLLTVTYKIYFKTFLDYTYNVFVTGTETHIVKAVMLTIFIVC
VAEVTALNGIFAIFVILQLPYQRLQKVLSYIMTLLIAVSLLSKLTFQLSVIDTKNLRSNCSYAIPEWNGT
MFITFYLNRTLNDIEWFGLKKVSNVSSYVGGYIAIICLITMEKVINHRQRQMYELTNTRRPPSGILFPNI
DETKIDTSLKSRIKYVIDNFCSLWGIELCIFTEIIVIGARGDVYSAIYSVVLGLQLFLPRKQLSTLWPIY
IAFLTISIIAQYLLLLGLPTYLCYGDFFMLMFACCQMKAYLSGKRDSHLTVRIHAEDGKMTNPGNFLNNR
CWLDTIQIFIFQYFLWITYAVIFIVGTSQINIFCFGFLLADFFFLWHGQSIVKRLKFDDNGKMVKTWWKL
FIAYTYTVILLKTSFQVVVCAWPNIIPCIVSRIFNVVCLRAFVGEDPVERMNCVTLPKKYGVGIDGVCLM
FLLIQQLIFNSNQIYYVAEELFETNQLSKKVAKFLRDCRQERIKLEIESREKIRKRIKDSVEVLKSRRNS
KLFANLSHEQIIAAGDYYLFRDLYQKEKLVGQTVDTQYTDTVSDDRSTQDKSQIDDLDPSSKEKIQNKQQ
IANEHHEDVQSSEAASNDLVYLKQDTDFECHDVSQRAEPGITDNPLYGRHSSIYVSKSQTGGPASTQYRI
ADGESSSSTLQEHTKHSHNQFIESASNAASTDTKRAFKTQENISDLPAPQNNLFLNKQLNVQEVTLKDIT
TDSLPSRLDSLDGKVTSKEEKKKGAFRRFINYLYCNIWITYTDKLTRWLDTFGIEYRAAAKKIRQERANL
SKVHSNERAVTTNDVHDSAENTVVAAAVITANADLDLDEPLESKELQRLQSSLAYKTESNDGWQGNMSRF
DHFIFALYYSLCANTDNICYFLILLNLIVHGTVLSLILPLSTFLWAFLSIPRPHRYFWIFAFTYTEIVVL
IKYTFQFSFWTFNRPDGNNDPFWAPRIIGIVQEDNFGRIVAFDLILLLSLFFHCAILKSFGLWNDDDSNN
DHDEMTESEEIWPNIKFIQQLLRHDSKPGTIDVYTSMFACTFIAFLIIIFGWSSFGENASQNDNLSTFIA
ENNIPLPFLIAMLTQFLLMLCDRAIYLRRSLLARLIVYIIQVIALHTWLFFFLPFLTRRSFKYNAAAIIL
YITYCIYFRLSCFQLCQGYPIRVLRRFLTDIFNNYTYYFVLCVNAIPFFLEFRTLMDWTCTDTTLTLWHW
LKMEDIFYNIFYTKCRRDYENSYPQKKGDPKSPLFKVALGGFLIFLLGAIIWFPLLFMSLAKTSGIADLP
TEGQFSLSIVGYEPLYSYTAEQRSITMLSQSDYNHLFNVHKYNNPSARSFLSQYDRENVVRVLLNENSSP
IWEISPPVRQKLINDLSSNQTITLRFSWSFNRKPNSALVSDMVTGNNYFNLYDPNLRDGLSQMLMFNDNQ
TSMVTIPKLYPSFVLVPATGASTVVKALDNGSYVDCGVELLKGPTYDDVLKSMVEWWRIVQKSPFHINNT
KSSRSNSLEMIVFSDKVIPPGLSFLAGYGIIGLYVSLVLVVGRFIRIFVSSVSYRIMFDEIPDPNAIHEL
CEEIYMVRESHEFELEEELFAKLIFLYRSPETIIRLTRLASLLIHYACIDPTDTKIISYKSGCIALNGNN
L

>Amphimedon queenslandica PREDICTED: piezo-type mechanosensitive ion channel component 2-like XP_003384616.2

MIWCQEGKYRGYPLLLSVPVPIWFQGDSFLILEDSYLKDLWIKDYSYFIPVLPEMGGESFVPPRYGATGN
TPVNETSLTVGDGHSIASIESRLNSIKTLWDKFVIRVKELAHVLMSVNYVVSLAAMMAWGVIYPTWVALV
LLLWACGMCLIPKIDLKRSFYLISPLLLLYSVALVLLQYVNSLNLSLSVNVAVVGECDTQSTPWALQNCR
ALVLTVKSLLMLPFCASVYQFISTWNLVKENSEEAPPAAAPNGDKEEQISTVALLQSQLTVILITYWILV
VVGAFLLVILAGDASILKSVYVVFFFILLLFYQIFPKWWIYIMYPFWCLLVAYTTLHLILVYTFPFPSIN
DLWMSAYNSSNHGWNFTAEEFYDALGLLQYTTSGNTSRSLFYVLVPLAILIIVLALQIRYFTPWATFCSP
VAQEELDGSTDVSSRNAEMLFHRMTNLVSTREATDTKREREVEEKEEEDEEEIHVEEENVEDKDHSDFSP
ELTLYKVANYVLFQLRRGIVAIWYLSWRFLELHIHKAIVLSLFGLCLYEVSASYLILVGLVLLVAALPII
NGLAYPAATLYLGLLSLGKFLFQISLIESFNIDVDEDCVDPGLSSRSLLFNYTYSPTSNDSSWIGLNKAA
SDTEYVAGPLLVSLLIALSYSTRRHQAYSIENKRLTIERWEIGSLFLGVKQELAHHSWTDAIKYILNHFF
EMYGVESIVIAVRIDIYGVFAAILLGAMLITPRRFLRIFWMLYLTIQGILILVQYLALLGAPTSAICDNG
YPWASKFNDTYHTSYLCMALQMKYFVRNPLTGLPAVTDYPFMYDTDKFLDYLKILLFQYYFWLAIFFVFV
AGAFGLNVFGLIFLLLCFIFLYRGQLLLSDERTKRKKWWMTLRAFIYFILLIRIMIELPGCVFIPEISFG
GRCGFISVINLHCSEPLYYGIPSSLDCDNNPHSSTGLWFDVLTFILVTIQVILLDTQYADQVAREINEKE
SSAVEFSKILFAVLDENEKKSTEKQKEELEELKERAGKLKLTEGKIAHLLNVGTRVPPDFSLTVSPTHSS
KKDSSPTDIEEKEEEEEEEVKHKSKAEDVAEEISKWKKVGSFLWKVWLEVVDYIINFLEDSSANYMEVLK
RVAKARHESHAPAADSPHSEEGRGLEETGTKPPGIAVQAEVTESGATPPVSETKFTHSSSVRKSPSFPPP
SMKRLRSSGYNFDKSGDIIQTLRIAPSSDHEEQAKAVHERLEKLSTEYTRRPKRLLRALYYWTLSHFNYV
VIFMAILAIIRSGSFISFFYAAIIFMWGLLYVPWPTKRYWNILLFFTMFVLVVKYIYYFVYFAIGNDGET
GDNAFLGLNGPASWFFGIETTSSYFSNSFVHLLLLMSIIFHRGLLKQHGLWQNISTLSKRTGILRSVFYR
FIGFFKTLFSKTTIAGAKDLYNWMLFFDCLCFITIALGYSSFSVSTGSGDVPEVATYIQSNNIPLTFLTM
LFLQFFFMLVDRAIYLRHSIIAKFVFYVTLLILWHIWMFLILPVTTEKAFIDNPAAQAIYFFKSMYFIVS
ALQMISGYPERLLKNFAAKNFSPPVGFIFLGYRAIPIIPELREVMDWVFTDTSLTVINWLRVQEIWAQLY
QIKVRRVREKLLPRDLGDKQSFVVKLFLGGAFLVGLVLLIWGPLLVISLVNETSTPNPPIYATVDLDLEG
YQLLQIQAQSSFIYELNQDQYSTLRNKITTTTIRRDFNDLFPKENFRRILFPGGSSLLWTASQPSQDQLK
DLLALSAKAVHKLVFSWSFRRSPGTGVASEVISGSKNIEINTEVARQFLDNLNGNLSLINLTSLYPLYVS
APAAEMSTEYTSISNYISGNTVVDCSALLNRTETLNNVTINQWWTLTQSSSYVLATGNESPGSLEMIVHS
DPVVPVVFSFVSNLGIIGLYVSVVLVISRFLRSFINSLMFEIIIDEILYPDPLLELCDDIFAVREAKDFV
LEEVLVGKLFYIFRSPERLLKITELPKTKQD


TRP Channels (Figure 9):

>XP_006511116.1 short transient receptor potential channel 1 isoform X1 [Mus musculus]
MGAPPPSPGLPPSWAAMMAALYPSTDLSGVSSSSLPSSPSSSSPNEVMALKDVREVKEENTLNEKLFLLA
CDKGDYYMVKKILEENSSGDLNINCVDVLGRNAVTITIENESLDILQLLLDYGCQSADALLVAIDSEVVG
AVDILLNHRPKRSSRPTIVKLMERIQNPEYSTTMDVAPVILAAHRNNYEILTMLLKQDVSLPKPHAVGCE
CTLCSAKNKKDSLRHSRCLASPALIMLTEEDPILRAFELSADLKELSLVEVEFRNDYEELARQCKMFAKD
LLAQARNSRELEVILNHTSSDEPLDKRGLLEERMNLSRLKLAIKYNQKEFVSQSNCQQFLNTVWFGQMSG
YRRKPTCKKIMTVLTVGIFWPVLSLCYLIAPKSQFGRIIHTPFMKFIIHGASYFTFLLLLNLYSLVYNED
KKNTMGPALERIDYLLILWIIGMIWSDIKRLWYEGLEDFLEESRNQLSFVMNSLYLATFALKVVAHNKFH
DFADRKDWDAFHPTLVAEGLFAFANVLSYLRLFFMYTTSSILGPLQISMGQMLQDFGKFLGMFLLVLFSF
TIGLTQLYDKGYTSKEQKDCVGIFCEQQSNDTFHSFIGTCFALFWYIFSLAHVAIFVTRFSYGEELQSFV
GAVIVGTYNVVVVIVLTKLLVAMLHKSFQLIANHEDKEWKFARAKLWLSYFDDKCTLPPPFNIIPSPKTI
CYMISSLSKWICSHTSKGKVKRQNSLKEWRNLKQKRDENYQKVMCCLVHRYLTSMRQKMQSTDQATVENL
NELRQDLSKFRNEIRDLLGFRTSKYAMFYPRN

>NP_001103367.1 short transient receptor potential channel 2 [Mus musculus]
MDPLSPQPNWTEIVNKKLKFPPTLLRAIQEGQLGLVQQLLESSSDASGAGPGGPLRNVEESEDRSWREAL
NLAIRLGHEVITDVLLANVKFDFRQIHEALLVAVDTNQPAVVRRLLARLEREKGRKVDTKSFSLAFFDSS
IDGSRFAPGVTPLTLACQKDLYEIAQLLMDQGHTIARPHPVSCACLECSNARRYDLLKFSLSRINTYRGI
ASRAHLSLASEDAMLAAFQLSRELRRLARKEPEFKPQYIALESLCQDYGFELLGMCRNQSEVTAVLNDLG
EDSETEPEAEGLGQAFEEGIPNLARLRLAVNYNQKQFVAHPICQQVLSSIWCGNLAGWRGSTTIWKLFVA
FLIFLTMPFLCIGYWLAPKSQLGRLLKIPVLKFLLHSASYLWFLIFLLGESLVMETQLSTFKGRSQSVWE
TSLHMIWVTGFLWFECKEVWIEGLRSYLLDWWNFLDVVILSLYLASFALRLLLAGLAYMHCRDASDSTTC
RYFTTAERSEWRTEDPQFLAEVLFAVTSMLSFTRLAYILPAHESLGTLQISIGKMIDDMIRFMFILMIIL
TAFLCGLNNIYVPYQESEKLGNFNETFQFLFWTMFGMEEHTVVDMPQFLVPEFVGRAMYGIFTIVMVIVL
LNMLIAMITNSFQKIEDDADVEWKFARSKLYLSYFREGLTLPVPFNILPSPKAAFYLVRRIFRFLCCGSS
CCKAKKSDYPPIGTFTNPGARAGSAGEGERVSYRLRVIKALVQRYIETARREFEETRRKDLGNRLTELTK
TVSRLQSEVASVQKNLAAGGAPRPPDGASILSRYITRVRNSFQNLGPPTSDTPAELTMPGIVETEVSLGD
GLDGTGEAGAPAPGEPGSSSSAHVLVHREQEAEGSGDLLLEGDLETKGES

>NP_062383.2 short transient receptor potential channel 3 [Mus musculus]
MSTKVKKCREPARVTLPAPEEEEDGEAEGGESQRRRRGWRGVNGGLEPPCPRAPPSPGPDASSEGSPSRW
RTAGMRDKGRRQAVRGPAFMFGARGPSLTAEEERFLDAAEYGNIPVVRKMLEESRTLNVNCVDYMGQNAL
QLAVGNEHLEVTELLLKKENLARIGDALLLAISKGYVRIVEAILGHPGFAASRRLTLSPCEQELRDDDFY
AYDEDGTRFSPDITPIILAAHCHKYEVVHLLLLKGARIERPHDYFCRCSDCAEKQRLDAFSHSRSRINAY
KGLASPAYLSLSSEDPVLTALELSNELAKLANIEKEFKNDYRKLSMQCKDFVVGVLDLCRDSEEVEAILN
GDLESAEPLERHGHKASLSRVKLAIKYEVKKFVAHPNCQQQLLTIWYENLSGLREQTIAIKCLVVLVVAL
GLPFLAIGYWIAPCSRLGKILRSPFMKFVAHAASFIIFLGLLVFNASDRFEGITTLPNITVIDYPKQIFR
VKTTQFTWTEMLIMVWVLGMMWSECKELWLEGPREYIVQLWNVLDFGMLSIFIAAFTARFLAFLQATKAQ
QYVDSHVQESDLSEVTLPPEVQYFTYARDKWLPSDPQIISEGLYAIAVVLSFSRIAYILPANESFGPLQI
SLGRTVKDIFKFMVLFIMVFLAFMIGMFILYSYYLGAKVNPAFTTVEESFKTLFWSIFGLSEVTSVVLKY
DHKFIENIGYVLYGIYNVTMVVVLLNMLIAMINSSYQEIEDDSDVEWKFARSKLWLSYFDDGKTLPPPFS
LVPSPKSFVYFIMRITNFSKCRRRRLQKDLELGMGNSKSRLNLFTQSNSRVFESHSFNSILNQPTRYQQI
MKRLIKRYVLKAQVDKENDEVNEGELKEIKQDISSLRYELLEDKSQATEELAILIHKLSEKLNPSVLRCE

>XP_006501359.1 short transient receptor potential channel 4 isoform X1 [Mus musculus]
MAQFYYKRNVNAPYRDRIPLRIVRAESELSPSEKAYLNAVEKGDYASVKKSLEEAEIYFKININCIDPLG
RTALLIAIENENLELIELLLSFNVYVGDALLHAIRKEVVGAVELLLNHKKPSGEKQVPPILLDKQFSEFT
PDITPIILAAHTNNYEIIKLLVQKGVSVPRPHEVRCNCVECVSSSDVDSLRHSRSRLNIYKALASPSLIA
LSSEDPFLTAFQLSWELQELSKVENEFKSEYEELSRQCKQFAKDLLDQTRSSRELEIILNYRDDNSLIEE
QSGNDLARLKLAIKYRQKEFVAQPNCQQLLASRWYDEFPGWRRRHWAVKMVTCFIIGLLFPVFSVCYLIA
PKSPLGLFIRKPFIKFICHTASYLTFLFLLLLASQHIDRSDLNRQGPPPTIVEWMILPWVLGFIWGEIKQ
MWDGGLQDYIHDWWNLMDFVMNSLYLATISLKIVAFVKYSALNPRESWDMWHPTLVAEALFAIANIFSSL
RLISLFTANSHLGPLQISLGRMLLDILKFLFIYCLVLLAFANGLNQLYFYYEETKGLSCKGIRCEKQNNA
FSTLFETLQSLFWSIFGLINLYVTNVKAQHEFTEFVGATMFGTYNVISLVVLLNMLIAMMNNSYQLIADH
ADIEWKFARTKLWMSYFEEGGTLPTPFNVIPSPKSLWYLVKWIWTHLCKKKMRRKPESFGTIGRRAADNL
RRHHQYQEVMRNLVKRYVAAMIREAKTEEGLTEENVKELKQDISSFRFEVLGLLRGSKLSTIQSANAASS
ADSDEKSQSEGNGKDKRKNLSLFDLTTLIHPRSAAIASERHNLSNGSALVVQEPPREKQRKVNFVADIKN
FGLFHRRSKQNAAEQNANQIFSVSEEITRQQAAGALERNIELESKGLASRGDRSIPGLNEQCVLVDHRER
NTDTLGLQVGKRVCSTFKSEKVVVEDTVPIIPKEKHAHEEDSSIDYDLSPTDTAAHEDYVTTRL

>NP_033454.1 short transient receptor potential channel 5 [Mus musculus]
MAQLYYKKVNYSPYRDRIPLQIVRAETELSAEEKAFLSAVEKGDYATVKQALQEAEIYYNVNINCMDPLG
RSALLIAIENENLEIMELLLNHSVYVGDALLYAIRKEVVGAVELLLSYRKPSGEKQVPTLMMDTQFSEFT
PDITPIMLAAHTNNYEIIKLLVQKRVTIPRPHQIRCNCVECVSSSEVDSLRHSRSRLNIYKALASPSLIA
LSSEDPILTAFRLGWELKELSKVENEFKAEYEELSQQCKLFAKDLLDQARSSRELEIILNHRDDHSEELD
PQKYHDLAKLKVAIKYHQKEFVAQPNCQQLLATLWYDGFPGWRRKHWVVKLLTCMTIGFLFPMLSIAYLI
SPRSNLGLFIKKPFIKFICHTASYLTFLFMLLLASQHIVRTDLHVQGPPPTVVEWMILPWVLGFIWGEIK
EMWDGGFTEYIHDWWNLMDFAMNSLYLATISLKIVAYVKYNGSRPREEWEMWHPTLIAEALFAISNILSS
LRLISLFTANSHLGPLQISLGRMLLDILKFLFIYCLVLLAFANGLNQLYFYYETRAIDEPNNCKGIRCEK
QNNAFSTLFETLQSLFWSVFGLLNLYVTNVKARHEFTEFVGATMFGTYNVISLVVLLNMLIAMMNNSYQL
IADHADIEWKFARTKLWMSYFDEGGTLPPPFNIIPSPKSFLYLGNWFNNTFCPKRDPDGRRRRHNLRSFT
ERHADSLIQNQHYQEVIRNLVKRYVAAMIRNSKTNEGLTEENFKELKQDISSFRYEVLDLLGNRKHPRRS
LSTSSADFSQRDDTNDGSGGARAKSKSVSFNVGCKKKACHGAPLIRTVPRASGAQGKPKSESSSKRSFMG
PSFKKLGLFFSKFNGQTSEPTSEPMYTISDGIAQQHCMWQDIRYSQMEKGKAEACSQSQMNLGEVELGEI
RGAAARSSECPLACSSSLHCASGICSSNSKLLDSSEDVFETWGEACDLLMHKWGDGQEEQVTTRL

>NP_038866.2 short transient receptor potential channel 6 isoform 1 [Mus musculus]
MSQSPRFVTRRGGSLKAAPGAGTRRNESQDYLLMDELGDDGYPQLPLPPYGYYPSFRGNENRLTHRRQTI
LREKGRRLANRGPAYMFNDHSTSLSIEEERFLDAAEYGNIPVVRKMLEECHSLNVNCVDYMGQNALQLAV
ANEHLEITELLLKKENLSRVGDALLLAISKGYVRIVEAILNHPAFAEGKRLATSPSQSELQQDDFYAYDE
DGTRFSHDVTPIILAAHCQEYEIVHTLLRKGARIERPHDYFCKCTECSQKQKHDSFSHSRSRINAYKGLA
SPAYLSLSSEDPVMTALELSNELAVLANIEKEFKNDYRKLSMQCKDFVVGLLDLCRNTEEVEAILNGDAE
TRQPGDFGRPNLSRLKLAIKYEVKKFVAHPNCQQQLLSIWYENLSGLRQQTMAVKFLVVLAVAIGLPFLA
LIYWCAPCSKMGKILRGPFMKFVAHAASFTIFLGLLVMNAADRFEGTKLLPNETSTDNARQLFRMKTSCF
SWMEMLIISWVIGMIWAECKEIWTQGPKEYLFELWNMLDFGMLAIFAASFIARFMAFWHASKAQSIIDAN
DTLKDLTKVTLGDNVKYYNLARIKWDPTDPQIISEGLYAIAVVLSFSRIAYILPANESFGPLQISLGRTV
KDIFKFMVIFIMVFVAFMIGMFNLYSYYIGAKQNEAFTTVEESFKTLFWAIFGLSEVKSVVINYNHKFIE
NIGYVLYGVYNVTMVIVLLNMLIAMINSSFQEIEDDADVEWKFARAKLWFSYFEEGRTLPVPFNLVPSPK
SLLYLLLKFKKWMCELIQGQKQGFQEDAEMNKRNEEKKFGISGSHEDLSKFSLDKNQLAHNKQSSTRSSE
DYHLNSFSNPPRQYQKIMKRLIKRYVLQAQIDKESDEVNEGELKEIKQDISSLRYELLEEKSQNTEDLAE
LIRKLGERLSLEPKLEESRR

>XP_006517325.1 short transient receptor potential channel 7 isoform X1 [Mus musculus]
MPVSHTDASPSHSLGNFPQIRKRTGRQVGHKRRVFTIPHKGKQSAPPHNRNSALWSRSRLQHHGERHLRL
GHPWGARSRRLRSGFGSSRGGTSLRILLSMLGSNTFKNMQRRHTTLREKGRRQAIRGPAYMFNEKGTSLT
PEEERFLDSAEYGNIPVVRKMLEESKTLNFNCVDYMGQNALQLAVGNEHLEVTELLLKKENLARVGDALL
LAISKGYVRIVEAILSHPAFAQGQRLTLSPLEQELRDDDFYAYDEDGTRFSHDITPIILAAHCQEYEIVH
ILLLKGARIERPHDYFCKCNECTEKQRKDSFSHSRSRMNAYKGLASAAYLSLSSEDPVLTALELSNELAR
LANIETEFKNDYRKLSMQCKDFVVGVLDLCRDTEEVEAILNGDVNLQVWSDHHRPSLSRIKLAIKYEVKK
LGQTLRSPFMKFVAHAVSFTIFLGLLVVNASDRFEGVKTLPNETFTDYPKQIFRVKTTQFSWTEMLIMKW
VLGMIWSECKEIWEEGPREYVLHLWNLLDFGMLSIFVASFTARFMAFLKASEAQLYVDQYVQDVTLHNVS
LPPEVAYFTYARDKWWPSDPQIISEGLYAIAVVLSFSRIAYILPANESFGPLQISLGRTVKDIFKFMVIF
IMVFVAFMIGMFNLYSYYRGAKYNPAFTTVEESFKTLFWSIFGLSEVISVVLKYDHKFIENIGYVLYGVY
NVTMVVVLLNMLIAMINNSYQEIEEDADVEWKFARAKLWLSYFDEGRTLPAPFNLVPSPKSFYYLIMRIK
MCLIELCQSKAKRCENDLEMGMLNSKFRKTRYQAGMRNSENLTANSTFSKPTRYQKIMKRLIKRYVLKAQ
VDRENDEVNEGELKEIKQDISSLRYELLEEKSQATGELADLIQQLSEKFGKNLNKDHLRVNQGKDI

>NP_808449.1 transient receptor potential cation channel subfamily A member 1 isoform 1 [Mus musculus]
MKRGLRRILLPEERKEVQGVVYRGVGEDMDCSKESFKVDIEGDMCRLEDFIKNRRKLSKYEDENLCPLHH
AAAEGQVELMELIINGSSCEVLNIMDGYGNTPLHCAAEKNQVESVKFLLSQGANPNLRNRNMMSPLHIAV
HGMYNEVIKVLTEHKATNINLEGENGNTALMSTCAKDNSEALQILLEKGAKLCKSNKWGDYPVHQAAFSG
AKKCMELILAYGEKNGYSRETHINFVNHKKASPLHLAVQSGDLDMIKMCLDNGAHIDMMENAKCMALHFA
ATQGATDIVKLMISSYTGSSDIVNAVDGNQETLLHRASLFDHHDLAEYLISVGADINSTDSEGRSPLILA
TASASWNIVNLLLCKGAKVDIKDHLGRNFLHLTVQQPYGLRNLRPEFMQMQHIKELVMDEDNDGCTPLHY
ACRQGVPVSVNNLLGFNVSIHSKSKDKKSPLHFAASYGRINTCQRLLQDISDTRLLNEGDLHGMTPLHLA
AKNGHDKVVQLLLKKGALFLSDHNGWTALHHASMGGYTQTMKVILDTNLKCTDRLDEEGNTALHFAAREG
HAKAVAMLLSYNADILLNKKQASFLHIALHNKRKEVVLTTIRNKRWDECLQVFTHNSPSNRCPIMEMVEY
LPECMKVLLDFCMIPSTEDKSCQDYHIEYNFKYLQCPLSMTKKVAPTQDVVYEPLTILNVMVQHNRIELL
NHPVCREYLLMKWCAYGFRAHMMNLGSYCLGLIPMTLLVVKIQPGMAFNSTGIINGTSSTHEERIDTLNS
FPIKICMILVFLSSIFGYCKEVIQIFQQKRNYFLDYNNALEWVIYTTSIIFVLPLFLNIPAYMQWQCGAI
AIFFYWMNFLLYLQRFENCGIFIVMLEVIFKTLLRSTGVFIFLLLAFGLSFYVLLNFQDAFSTPLLSLIQ
TFSMMLGDINYRDAFLEPLFRNELAYPVLTFGQLIAFTMFVPIVLMNLLIGLAVGDIAEVQKHASLKRIA
MQVELHTNLEKKLPLWYLRKVDQRSTIVYPNRPRHGRMLRFFHYFLNMQETRQEVPNIDTCLEMEILKQK
YRLKDLTSLLEKQHELIKLIIQKMEIISETEDEDNHCSFQDRFKKERLEQMHSKWNFVLNAVKTKTHCSI
SHPDF

>XP_017177501.1 transient receptor potential cation channel subfamily M member 1 isoform X1 [Mus musculus]
MVWAVLMKRQKMAVFLWQRGEECMAKALVACKLYKAMAHESSESELVDDISQDLDNNSKDFGQLAVELLD
QSYKHDEQVAMKLLTYELKNWSNSTCLKLAVAAKHRDFIAHTCSQMLLTDMWMGRLRMRKNPGLKVIMGI
LIPPTILFLEFRTYDDFSYQTSKENEDGKEKEEENVISYLGYLLLFNYVILVRMDGWPSPQEWIVISYIV
SLALEKIREILMSEPGKLSQKIKVWLQEYWNITDLVAISMFMVGAILRLQSQPYMGYGRVIYCVDIILWY
IRVLDIFGVNKYLGPYVMMIGKMMIDMLYFVVIMLVVLMSFGVARQAILHPEEKPSWKLARNIFYMPYWM
IYGEVFADQIDLYAMEINPPCGENLYDEEGKRLPPCIPGAWLTPALMACYLLVANILLVNLLIAVFNNTF
FEVKSISNQVWKFQRYQLIMTFHDRPVLPPPMIILSHIYIIIMRLSGRCRKKREGDQEERDRGLKLFLSD
EELKKLHEFEEQCVQEHFREKEDEQQSSSDERIRVTSERVENMSMRLEEINERENFMKTSLQTVDLRLSQ
LEELSGRMVSALENLAGIDRSDLIQARSRASSECEATYLLRQSSINSADGYSLYRYHFNGEELLFEEPAL
STSPGTAFRKKTYSFRVKDEDAKSHLDQPSNLHHTPGPSPPATPGRSRLALEGPLSTELRPGSDPGISAG
EFDPRADFKSTEAAPSLNAAGVTGTQLTVESTDSHPLRESKLVRYYPGDPNTYKTMKSRSFVYTEGRKLV
RGLSNWSAEYSSIMDQAWNATEWRCQVQRITRSRSTDIPYIVSEAASQDELEDEHRGSLLDPQISRSALT
VSDRPEKENLLSVKPHQTLGFPCLRSRSLHGRPRSAEPAPSKLDRAGHASSTSNLAVMSVVPEGQNTQQE
KRSAETEC

>XP_006513793.1 transient receptor potential cation channel subfamily M member 2 isoform X1 [Mus musculus]
MESLDRRRTGSEQEEGFGVQSRRATDLGMVPNLRRSNSSLCKSRRFLCSFSSEKQENLSSWIPENIKKKE
CVYFVESSKLSDAGKVVCACGYTHEQHLEVAIKPHTFQGKEWDPKKHVQEMPTDAFGDIVFTDLSQKVGK
YVRVSQDTPSSVIYQLMTQHWGLDVPNLLISVTGGAKNFNMKLRLKSIFRRGLVKVAQTTGAWIITGGSH
TGVMKQVGEAVRDFSLSSSCKEGEVITIGVATWGTIHNREGLIHPMGGFPAEYMLDEEGQGNLTCLDSNH
SHFILVDDGTHGQYGVEIPLRTKLEKFISEQTKERGGVAIKIPIVCVVLEGGPGTLHTIYNAINNGTPCV
IVEGSGRVADVIAQVATLPVSEITISLIQQKLSIFFQEMFETFTENQIVEWTKKIQDIVRRRQLLTIFRE
GKDGQQDVDVAILQALLKASRSQDHFGHENWDHQLKLAVAWNRVDIARSEIFTDEWQWKPADLHPMMTAA
LISNKPEFVRLFLENGVRLKEFVTWDTLLCLYENLEPSCLFHSKLQKVLAEEQRLAYASATPRLHMHHVA
QVLRELLGDSTQLLYPRPRYTDRPRLSMTVPHIKLNVQGVSLRSLYKRSTGHVTFTIDPVRDLLIWAVIQ
NHRELAGIIWAQSQDCTAAALACSKILKELSKEEEDTDSSEEMLALADEFEHRAIGVFTECYRKDEERAQ
KLLVRVSEAWGKTTCLQLALEAKDMKFVSHGGIQAFLTKVWWGQLCVDNGLWRIILCMLAFPLLFTGFIS
FREKRLQALCRPARVRAFFNAPVVIFHMNILSYFAFLCLFAYVLMVDFQPSPSWCEYLIYLWLFSLVCEE
TRQLFYDPDGCGLMKMASLYFSDFWNKLDVGAILLFIVGLTCRLIPATLYPGRIILSLDFIMFCLRLMHI
FTISKTLGPKIIIVKRMMKDVFFFLFLLAVWVVSFGVAKQAILIHNESRVDWIFRGVVYHSYLTIFGQIP
TYIDGVNFSMDQCSPNGTDPYKPKCPESDWTGQAPAFPEWLTVTLLCLYLLFANILLLNLLIAMFKLDCC
VPQTF

>NP_001030316.1 transient receptor potential cation channel subfamily M member 3 isoform a [Mus musculus]
MGKKWRDAGELERGCSDREDSAESRRRSRSASRGRFAESWKRLSSKQGSTKRSGLPAQQTPAQKSWIERA
FYKRECVHIIPSTKDPHRCCCGRLIGQHVGLTPSISVLQNEKNESRLSRNDIQSEKWSISKHTQLSPTDA
FGTIEFQGGGHSNKAMYVRVSFDTKPDLLLHLMTKEWQLELPKLLISVHGGLQNFELQPKLKQVFGKGLI
KAAMTTGAWIFTGGVNTGVIRHVGDALKDHASKSRGKICTIGIAPWGIVENQEDLIGRDVVRPYQTMSNP
MSKLTVLNSMHSHFILADNGTTGKYGAEVKLRRQLEKHISLQKINTRIGQGVPVVALIVEGGPNVISIVL
EYLRDTPPVPVVVCDGSGRASDILAFGHKYSEEGGLINESLRDQLLVTIQKTFTYTRTQAQHLFIILMEC
MKKKELITVFRMGSEGHQDIDLAILTALLKGANASAPDQLSLALAWNRVDIARSQIFIYGQQWPVGSLEQ
AMLDALVLDRVDFVKLLIENGVSMHRFLTISRLEELYNTRHGPSNTLYHLVRDVKKGNLPPDYRISLIDI
GLVIEYLMGGAYRCNYTRKRFRTLYHNLFGPKRPKALKLLGMEDDIPLRRGRKTTKKREEEVDIDLDDPE
INHFPFPFHELMVWAVLMKRQKMALFFWQHGEEAMAKALVACKLCKAMAHEASENDMVDDISQELNHNSR
DFGQLAVELLDQSYKQDEQLAMKLLTYELKNWSNATCLQLAVAAKHRDFIAHTCSQMLLTDMWMGRLRMR
KNSGLKVILGILLPPSILSLEFKNKDDMPYMTQAQEIHLQEKEPEEPEKPTKEKDEEDMELTAMLGRSNG
ESSRKKDEEEVQSRHRLIPVGRKIYEFYNAPIVKFWFYTLAYIGYLMLFNYIVLVKMERWPSTQEWIVIS
YIFTLGIEKMREILMSEPGKLLQKVKVWLQEYWNVTDLIAILLFSVGMILRLQDQPFRSDGRVIYCVNII
YWYIRLLDIFGVNKYLGPYVMMIGKMMIDMMYFVIIMLVVLMSFGVARQAILFPNEEPSWKLAKNIFYMP
YWMIYGEVFADQIDRKQVYDSHTPKSAPCGQNETREDGKTIQLPPCKTGAWIVPAIMACYLLVANILLVN
LLIAVFNNTFFEVKSISNQVWKFQRYQLIMTFHERPVLPPPLIIFSHMTMIFQHVCCRWRKHESDQDERD
YGLKLFITDDELKKVHDFEEQCIEEYFREKDDRFNSSNDERIRVTSERVENMSMRLEEVNEREHSMKASL
QTVDIRLAQLEDLIGRMATALERLTGLERAESNKIRSRTSSDCTDAAYIVRQSSFNSQEGNTFKLQESID
PAGEETISPTSPTLMPRMRSHSFYSVNVKDKGGIEKLESIFKERSLSLHRATSSHSVAKEPKAPAAPANT
LAIVPDSRRPSSCIDIYVSAMDELHCDIEPLDNSMNILGLGEPSFSALAPSTTPSSSAYATLAPTDRPPS
RSIDFEDLTSMDTRSFSSDYTHLPECQNPWDTDPPTYHTIERSKSSRYLATTPFLLEEAPIVKSHSFMFS
PSRSYYANFGVPVKTAEYTSITDCIDTRCVNAPQAIADRATFPGGLGDKVEDLSCCHPEREAELSHPSSD
SEENEARGQRAANPISSQEAENADRTLSNNITVPKIERANSYSAEEPNVPYAHTRKSFSISDKLDRQRNT
ASLRNPFQRSKSSKPEGRGDSLSMRRLSRTSAFHSFESKHN

>NP_780339.2 transient receptor potential cation channel subfamily M member 4 [Mus musculus]
MVGPEKEQSWIPKIFRKKVCTTFIVDLSDDAGGTLCQCGQPRDAHPSVAVEDAFGAAVVTEWNSDEHTTE
KPTDAYGDLDFTYSGRKHSNFLRLSDRTDPATVYSLVTRSWGFRAPNLVVSVLGGSGGPVLQTWLQDLLR
RGLVRAAQSTGAWIVTGGLHTGIGRHVGVAVRDHQTASTGSSKVVAMGVAPWGVVRNRDMLINPKGSFPA
RYRWRGDPEDGVEFPLDYNYSAFFLVDDGTYGRLGGENRFRLRFESYVAQQKTGVGGTGIDIPVLLLLID
GDEKMLKRIEDATQAQLPCLLVAGSGGAADCLVETLEDTLAPGSGGLRRGEARDRIRRYFPKGDPEVLQA
QVERIMTRKELLTVYSSEDGSEEFETIVLRALVKACGSSEASAYLDELRLAVAWNRVDIAQSELFRGDIQ
WRSFHLEASLMDALLNDRPEFVRLLISHGLSLGHFLTPVRLAQLYSAVSPNSLIRNLLDQASHASSSKSP
PVNGTVELRPPNVGQVLRTLLGETCAPRYPARNTRDSYLGQDHRENDSLLMDWANKQPSTDASFEQAPWS
DLLIWALLLNRAQMAIYFWEKGSNSVASALGACLLLRVMARLESEAEEAARRKDLAATFESMSVDLFGEC
YHNSEERAARLLLRRCPLWGEATCLQLAMQADARAFFAQDGVQSLLTQKWWGEMDSTTPIWALLLAFFCP
PLIYTNLIVFRKSEEEPTQKDLDFDMDSSINGAGPPGTVEPSAKVALERRQRRRPGRALCCGKFSKRWSD
FWGAPVTAFLGNVVSYLLFLLLFAHVLLVDFQPTKPSVSELLLYFWAFTLLCEELRQGLGGGWGSLASGG
RGPDRAPLRHRLHLYLSDTWNQCDLLALTCFLLGVGCRLTPGLFDLGRTVLCLDFMIFTLRLLHIFTVNK
QLGPKIVIVSKMMKDVFFFLFFLCVWLVAYGVATEGILRPQDRSLPSILRRVFYRPYLQIFGQIPQEEMD
VALMIPGNCSMERGSWAHPEGPVAGSCVSQYANWLVVLLLIVFLLVANILLLNLLIAMFSYTFSKVHGNS
DLYWKAQRYSLIREFHSRPALAPPLIIISHVRLLIKWLRRCRRCRRANLPASPVFEHFRVCLSKEAERKL
LTWESVHKENFLLAQARDKRDSDSERLKRTSQKVDTALKQLGQIREYDRRLRGLEREVQHCSRVLTWMAE
ALSHSALLPPGAPPPPSPTGSKD

>NP_064673.2 transient receptor potential cation channel subfamily M member 5 [Mus musculus]
MQTTQSSCPGSPPDTEDGWEPILCRGEINFGGSGKKRGKFVKVPSSVAPSVLFELLLTEWHLPAPNLVVS
LVGEERPLAMKSWLRDVLRKGLVKAAQSTGAWILTSALHVGLARHVGQAVRDHSLASTSTKIRVVAIGMA
SLDRILHRQLLDGVHQKEDTPIHYPADEGNIQGPLCPLDSNLSHFILVESGALGSGNDGLTELQLSLEKH
ISQQRTGYGGTSCIQIPVLCLLVNGDPNTLERISRAVEQAAPWLILAGSGGIADVLAALVSQPHLLVPQV
AEKQFREKFPSECFSWEAIVHWTELLQNIAAHPHLLTVYDFEQEGSEDLDTVILKALVKACKSHSQEAQD
YLDELKLAVAWDRVDIAKSEIFNGDVEWKSCDLEEVMTDALVSNKPDFVRLFVDSGADMAEFLTYGRLQQ
LYHSVSPKSLLFELLQRKHEEGRLTLAGLGAQQARELPIGLPAFSLHEVSRVLKDFLHDACRGFYQDGRR
MEERGPPKRPAGQKWLPDLSRKSEDPWRDLFLWAVLQNRYEMATYFWAMGREGVAAALAACKIIKEMSHL
EKEAEVARTMREAKYEQLALDLFSECYGNSEDRAFALLVRRNHSWSRTTCLHLATEADAKAFFAHDGVQA
FLTKIWWGDMATGTPILRLLGAFTCPALIYTNLISFSEDAPQRMDLEDLQEPDSLDMEKSFLCSRGGQLE
KLTEAPRAPGDLGPQAAFLLTRWRKFWGAPVTVFLGNVVMYFAFLFLFTYVLLVDFRPPPQGPSGSEVTL
YFWVFTLVLEEIRQGFFTDEDTHLVKKFTLYVEDNWNKCDMVAIFLFIVGVTCRMVPSVFEAGRTVLAID
FMVFTLRLIHIFAIHKQLGPKIIIVERMMKDVFFFLFFLSVWLVAYGVTTQALLHPHDGRLEWIFRRVLY
RPYLQIFGQIPLDEIDEARVNCSLHPLLLESSASCPNLYANWLVILLLVTFLLVTNVLLMNLLIAMFSYT
FQVVQGNADMFWKFQRYHLIVEYHGRPALAPPFILLSHLSLVLKQVFRKEAQHKRQHLERDLPDPLDQKI
ITWETVQKENFLSTMEKRRRDSEGEVLRKTAHRVDLIAKYIGGLREQEKRIKCLESQANYCMLLLSSMTD
TLAPGGTYSSSQNCGCRSQPASARDREYLESGLPPSDT

>NP_700466.1 transient receptor potential cation channel subfamily M member 6 [Mus musculus]
MQVKKSWIEGVFYKRECNKFIPSSKDPHRCTPGCQICHNLVRCYCGRLIEEHHGLDRAWNLSVTEGHGDE
QWSVEKHTVKSPTDTFGTINFQDGEHIHHSKYIRTSWDTKSDHLLHLMLKEWNMELPKLVISVHGGLQNF
KISSKLKETFSQGLVKAAETTGAWIITEGINSGVSKHVGDALKAHSSKSLRKIWTVGIPPWGVIENQREL
VGKDVVCMYQTLGNPLSKLTTLNCMHSHFILCDDGTVGMYGNEEKLRRNLEKHLSMQKIHTCSRQGVPVV
GLVMEGGPNVILWVWETVKNKEPVVVCEGTGRAADLLAFTYKHLEDGGILRPQVKEELFCLIQNMFNFSL
RQSKHLFQILMECMVHKDSITIFDADSEEHQDLDLAILTALLKGTSLSISEQLNLAMAWDRMDIAKKHIL
TYGQHWKPGALEQAMLDALVMDRVDFVKLLIENGVNLHRFLTIPRLEELYNTKQGPTNKFLRHLVQDVKQ
HTLLSSYRITLIDIGLVIEYLIGGAYRSSYTRKSFRILYNNLYRKHKSVSSFAQGLSQHSLHQRHSLRNR
KESSESTLHSQFFRTAQPYKSKEKPEDSQKSKKKSKERQSLSEEPEAAGFIYPYNDLLVWAVLMKRQNMA
MFFWQHGEEATVKAVIASILYRAMAREAKESNMVDDTSEELKNYSEQFGQLALDVLEKAFKQNEPMAMKL
LTYELKNWSNSTCLKLAVSGGLRPFVSHSCTQMLLTDMWMGRLKMRKNSWLKIIISILLPPMILTLEFKS
KAEMSHVPQSQDFQFTWNYSDQGLSNTKESACVKDYDLERGPDEKPDEPLHLDLRNVPQSLPWTRRVYEF
YSAPFVKFWFYTMAYLAFLMLFTYTVLVEMQPQPSVHEWLVIIYIFTNAIEKVREICISEPSKFKQKVKM
WLSEYWNLMETVAIGLFAVGFGLRWGHPPLQTAGRLIYCIDIIFWFSRLMDFFAVNQHAGPYVTMIAKMA
ANMFYIVIIMAIVLLSFGVARKAILSPKEPPSWRLARDIVFEPYWMMYGEVYASDIDVCSNETSCPPGSF
LTPFLQAVYLFVQYIIMVNLLIACFNNIYLDIKSISNKLWKYNRYRYIMTYHQKPWLPPPFILLNHLCLL
LRGLCCRPAPQDQEEGDGGLKLYLTKDDLKKLHDFEEQCVEKYFHEKTEGLNCSFEEQIRMTSERVSEMF
FQLKEMNEKVSFIKDSLLSLDSQVGHLQDLSAITVDTLKVLSAVDTLQEDEILLANRKHSTCRKRPHSWT
NVICAKVLSDMESCGKKKLQYYSMPPSLLRSLARSQLPPSVQRGALVEVTHSKREASHVREEQEEREMEQ
RTTASGISHVRQAHSKYGQFLLVPSSGKQVPLSLETPPHLFRSSEEAGIDGLVLEHIHQSDLTTHLPQQT
PAASHQALVAEHKDQHEAVTQMSDKPAKAEQDLLAFSGTPAPMTVTSLPSRAISMQDEGGYVNWAFSEND
ETGVFSFKKKWKTCLASTCNSDSNPGGDYFLHTGGRSGLDNSRRLAQSCECPAGPWTQARRSFWINPLCR
DKALIKSHSFRFHKEEKLRKTWKNNSHSKSLETRSTWLKAKLLTKTRSLSKKKRKTQGLQVPVITVNACY
QSDQLNAEPGETNTTEEFSKKWLSVSNFSQIGLEPYIYQKMKMKEIKRHTTQASDHLRQPQENRDKTPTW
NSGSTSLSRSFLTRSPNEVHKISTSLKSPQEPHHHYSAIERNNLMRLSQTIPFTPIQLFTGEEVTIYKLE
ESSPLTLDKSMSSWSQHGRAAMIQVLSQEEMDGGLRKAMRVISTWSEDDVLKPGQVFIVKSFLPEVVQTW
YKIFQESTVLHLCLREIQQQRAAQKLIYTFNQVKPQTIPYTPRFLEVSLVYCHSANQWLTIEKYMTGEFR
KYNNNNGDEIAPTNTLEELMLAFSHWTYEYTRGELLVLDLQGVGENLTDPSVIKPEDKQSRGMVFGPANL
GEDAIRSFIAKHRCNSCCGKLRLPDLKRNDYSLSRTHCNLGFGQTIEPTEELPERDKNRSSLEDHTRL

>NP_067425.2 transient receptor potential cation channel subfamily M member 7 isoform 1 [Mus musculus]
MSQKSWIESTLTKRECVYIIPSSKDPHRCLPGCQICQQLVRCFCGRLVKQHACFTASLAMKYSDVKLGEH
FNQAIEEWSVEKHTEQSPTDAYGVINFQGGSHSYRAKYVRLSYDTKPEIILQLLLKEWQMELPKLVISVH
GGMQKFELHPRIKQLLGKGLIKAAVTTGAWILTGGVNTGVAKHVGDALKEHASRSSRKICTIGIAPWGVI
ENRNDLVGRDVVAPYQTLLNPLSKLNVLNNLHSHFILVDDGTVGKYGAEVRLRRELEKTINQQRIHARIG
QGVPVVALIFEGGPNVILTVLEYLQESPPVPVVVCEGTGRAADLLAYIHKQTEEGGNLPDAAEPDIISTI
KKTFNFGQSEAVHLFQTMMECMKKKELITVFHIGSEDHQDIDVAILTALLKGTNASAFDQLILTLAWDRV
DIAKNHVFVYGQQWLVGSLEQAMLDALVMDRVSFVKLLIENGVSMHKFLTIPRLEELYNTKQGPTNPMLF
HLIRDVKQGNLPPGYKITLIDIGLVIEYLMGGTYRCTYTRKRFRLIYNSLGGNNRRSGRNTSSSTPQLRK
SHETFGNRADKKEKMRHNHFIKTAQPYRPKMDASMEEGKKKRTKDEIVDIDDPETKRFPYPLNELLIWAC
LMKRQVMARFLWQHGEESMAKALVACKIYRSMAYEAKQSDLVDDTSEELKQYSNDFGQLAVELLEQSFRQ
DETMAMKLLTYELKNWSNSTCLKLAVSSRLRPFVAHTCTQMLLSDMWMGRLNMRKNSWYKVILSILVPPA
ILMLEYKTKAEMSHIPQSQDAHQMTMEDSENNFHNITEEIPMEVFKEVKILDSSDGKNEMEIHIKSKKLP
ITRKFYAFYHAPIVKFWFNTLAYLGFLMLYTFVVLVKMEQLPSVQEWIVIAYIFTYAIEKVREVFMSEAG
KISQKIKVWFSDYFNVSDTIAIISFFVGFGLRFGAKWNYINAYDNHVFVAGRLIYCLNIIFWYVRLLDFL
AVNQQAGPYVMMIGKMVANMFYIVVIMALVLLSFGVPRKAILYPHEEPSWSLAKDIVFHPYWMIFGEVYA
YEIDVCANDSTLPTICGPGTWLTPFLQAVYLFVQYIIMVNLLIAFFNNVYLQVKAISNIVWKYQRYHFIM
AYHEKPVLPPPLIILSHIVSLFCCVCKRRKKDKTSDGPKLFLTEEDQKKLHDFEEQCVEMYFDEKDDKFN
SGSEERIRVTFERVEQMSIQIKEVGDRVNYIKRSLQSLDSQIGHLQDLSALTVDTLKTLTAQKASEASKV
HNEITRELSISKHLAQNLIDDVPVRPLWKKPSAVNTLSSSLPQGDRESNNPFLCNIFMKDEKDPQYNLFG
QDLPVIPQRKEFNIPEAGSSCGALFPSAVSPPELRQRRHGVEMLKIFNKNQKLGSSPNSSPHMSSPPTKF
SVSTPSQPSCKSHLESTTKDQEPIFYKAAEGDNIEFGAFVGHRDSMDLQRFKETSNKIRELLSNDTPENT
LKHVGAAGYSECCKTSTSLHSVQAESCSRRASTEDSPEVDSKAALLPDWLRDRPSNREMPSEGGTLNGLA
SPFKPVLDTNYYYSAVERNNLMRLSQSIPFVPVPPRGEPVTVYRLEESSPSILNNSMSSWSQLGLCAKIE
FLSKEEMGGGLRRAVKVLCTWSEHDILKSGHLYIIKSFLPEVINTWSSIYKEDTVLHLCLREIQQQRAAQ
KLTFAFNQMKPKSIPYSPRFLEVFLLYCHSAGQWFAVEECMTGEFRKYNNNNGDEIIPTNTLEEIMLAFS
HWTYEYTRGELLVLDLQGVGENLTDPSVIKAEEKRSCDMVFGPANLGEDAIKNFRAKHHCNSCCRKLKLP
DLKRNDYTPDKIIFPQDESSDLNLQSGNSTKESEATNSVRLML

>NP_599013.1 transient receptor potential cation channel subfamily M member 8 [Mus musculus]
MSFEGARLSMRSRRNGTMGSTRTLYSSVSRSTDVSYSDSDLVNFIQANFKKRECVFFTRDSKAMENICKC
GYAQSQHIEGTQINQNEKWNYKKHTKEFPTDAFGDIQFETLGKKGKYLRLSCDTDSETLYELLTQHWHLK
TPNLVISVTGGAKNFALKPRMRKIFSRLIYIAQSKGAWILTGGTHYGLMKYIGEVVRDNTISRNSEENIV
AIGIAAWGMVSNRDTLIRSCDDEGHFSAQYIMDDFTRDPLYILDNNHTHLLLVDNGCHGHPTVEAKLRNQ
LEKYISERTSQDSNYGGKIPIVCFAQGGGRETLKAINTSVKSKIPCVVVEGSGQIADVIASLVEVEDVLT
SSMVKEKLVRFLPRTVSRLPEEEIESWIKWLKEILESSHLLTVIKMEEAGDEIVSNAISYALYKAFSTNE
QDKDNWNGQLKLLLEWNQLDLASDEIFTNDRRWESADLQEVMFTALIKDRPKFVRLFLENGLNLQKFLTN
EVLTELFSTHFSTLVYRNLQIAKNSYNDALLTFVWKLVANFRRSFWKEDRSSREDLDVELHDASLTTRHP
LQALFIWAILQNKKELSKVIWEQTKGCTLAALGASKLLKTLAKVKNDINAAGESEELANEYETRAVELFT
ECYSNDEDLAEQLLVYSCEAWGGSNCLELAVEATDQHFIAQPGVQNFLSKQWYGEISRDTKNWKIILCLF
IIPLVGCGLVSFRKKPIDKHKKLLWYYVAFFTSPFVVFSWNVVFYIAFLLLFAYVLLMDFHSVPHTPELI
LYALVFVLFCDEVRQWYMNGVNYFTDLWNVMDTLGLFYFIAGIVFRLHSSNKSSLYSGRVIFCLDYIIFT
LRLIHIFTVSRNLGPKIIMLQRMLIDVFFFLFLFAVWMVAFGVARQGILRQNEQRWRWIFRSVIYEPYLA
MFGQVPSDVDSTTYDFSHCTFSGNESKPLCVELDEHNLPRFPEWITIPLVCIYMLSTNILLVNLLVAMFG
YTVGIVQENNDQVWKFQRYFLVQEYCNRLNIPFPFVVFAYFYMVVKKCFKCCCKEKNMESNACCFRNEDN
ETLAWEGVMKENYLVKINTKANDNSEEMRHRFRQLDSKLNDLKSLLKEIANNIK

>NP_444407.1 mucolipin-1 [Mus musculus]
MATPAGRRASETERLLTPNPGYGTQVGTSPAPTTPTEEEDLRRRLKYFFMSPCDKFRAKGRKPCKLMLQV
VKILVVTVQLILFGLSNQLVVTFREENTIAFRHLFLLGYSDGSDDTFAAYTQEQLYQAIFYAVDQYLILP
EISLGRYAYVRGGGGPWANGSALALCQRYYHRGHVDPANDTFDIDPRVVTDCIQVDPPDRPPDIPSEDLD
FLDGSASYKNLTLKFHKLINVTIHFQLKTINLQSLINNEIPDCYTFSILITFDNKAHSGRIPIRLETKTH
IQECKHPSVSRHGDNSFRLLFDVVVILTCSLSFLLCARSLLRGFLLQNEFVVFMWRRRGREISLWERLEF
VNGWYILLVTSDVLTISGTVMKIGIEAKNLASYDVCSILLGTSTLLVWVGVIRYLTFFHKYNILIATLRV
ALPSVMRFCCCVAVIYLGYCFCGWIVLGPYHVKFRSLSMVSECLFSLINGDDMFVTFAAMQAQQGHSSLV
WLFSQLYLYSFISLFIYMVLSLFIALITGAYDTIKHPGGTGTEKSELQAYIEQCQDSPTSGKFRRGSGSA
CSLFCCCGRDSPEDHSLLVN

>XP_006502032.1 mucolipin-2 isoform X1 [Mus musculus]
MPGDEETLDLPAWNRVPDLTWGPHHRSAMASLDSEVREECLREDLKFYFMSPCEKYRARRQIPWKLGLQI
LKIVMVTTQLVRFGLSNQLVVAFKEDNTVAFKHLFLKGFSGVDEDDYSCSIYTQENTYESIFFAIKQYRH
LKNISLATLGYGESEDNRTGLKVCKQHYKTGAMFSSNETLNIDSDIETDCIHLDLQVLTTEPEDWAQTSF
FRLDFYRLVQVDISFALKGIDLQAVHSREIPDCYLFQNTITFDNTAHSGKIKIYLNSEANIEECKNMNIS
GSTQRSTHYLLVFDVFVIMICLASLILCTRSIVLALRLRKRFLNFFLEKYKQRVCGADQWEFVNGWYVLV
TISDLMTIIGSILKMEIKAKKLTNYDVCSILLGTSTLFVWVGVIRYLGYFQTYNVLILTMQASLPKVLRF
CACAGMIYLGYTFCGWIVLGPYHEKFENLNIVAECLFSLVNGDDMFATFAQIQQKSILVWLFSRLYLYSF
ISLFIYMVLSLFIALITDSYHTIKYQQHGFPETDLQKFLKESGSKDGYQKQPSALLSCLCCLRRRRSNDH
LILID

>NP_598921.1 mucolipin-3 [Mus musculus]
MANPEVLVSSCRARQDESPCTFHPSSSPSEQLLLEDQMRRKLKFFFMNPCEKFWARGRKPWKLAIQILKI
AMVTIQLVLFGLSNQMVVAFKEENTIAFKHLFLKGYMDRMDDTYAVYTQSEVYDQIIFAVTQYLQLQNIS
VGNHAYENKGTKQSAMAICQHFYRQGTICPGNDTFDIDPEVETECFLVEPDEASHLGTPGENKLNLSLDF
HRLLTVELQFKLKAINLQTVRHQELPDCYDFTLTITFDNKAHSGRIKISLDNDISIKECKDWHVSGSIQK
NTHYMMIFDAFVILTCLASLVLCARSVIRGLQLQQEFVNFFLLHYKKEVSASDQMEFINGWYIMIIISDI
LTIVGSVLKMEIQAKSLTSYDVCSILLGTSTMLVWLGVIRYLGFFAKYNLLILTLQAALPNVMRFCCCAA
MIYLGYCFCGWIVLGPYHEKFRSLNRVSECLFSLINGDDMFSTFAKMQQKSYLVWLFSRVYLYSFISLFI
YMILSLFIALITDTYETIKHYQQDGFPETELRKFIAECKDLPNSGKYRLEDDPPGSLLCCCKK

>NP_852087.2 polycystic kidney disease 2-like 1 protein [Mus musculus]
MNSMESPKNQELQTLGNRAWDNPAYSDPPSPNRTLRICTVSSVALPETQPKKPEVRCQEKTQRTLVSSCC
LHICRSIRGLWGTTLTENTAENRELYVKTTLRELVVYIVFLVDICLLTYGMTSSSAYYYTKVMSELFLHT
PSDSGVSFQTISSMSDFWDFAQGPLLDSLYWTKWYNNQSLGRGSHSFIYYENLLLGAPRLRQLRVRNDSC
VVHEDFREDILNCYDVYSPDKEDQLPFGPQNGTAWTYHSQNELGGSSHWGRLTSYSGGGYYLDLPGSRQA
SAEALQGLQEGLWLDRGTRVVFIDFSVYNANINLFCILRLVVEFPATGGTIPSWQIRTVKLIRYVNNWDF
FIVGCEVVFCVFIFYYVVEEILEIHLHRLRYLSSVWNILDLVVILLSIVAVGFHIFRTLEVNRLMGKLLQ
QPDTYADFEFLAFWQTQYNNMNAVNLFFAWIKIFKYISFNKTMTQLSSTLARCAKDILGFAIMFFIVFFA
YAQLGYLLFGTQVENFSTFVKCIFTQFRIILGDFDYNAIDNANRILGPVYFVTYVFFVFFVLLNMFLAII
NDTYSEVKEELAGQKDQLQLSDFLKQSYNKTLLRLRLRKERVSDVQKVLKGGEPEIQFEDFTSTLRELGH
EEHEITAAFTRFDQDGDHILDEEEQEQMRQGLEEERVTLNAEIENLGRSVGHSPPGELGAEAARGQSWVS
GEEFDMLTRRVLQLQCVLEGVVSQIDAVGSKLKMLERKGELAPSPGMGEPAVWENLYNPS

>NP_001156476.1 polycystic kidney disease 2-like 2 protein [Mus musculus]
MSEATWWYRGGTSKHDLHYRREAEVNTTLEELLLYFIFLINLCILTFGMVNPHMYYLNKVMSSLFVDTSL
PDDERSSFRSIRSITEFWKFMEGPLIDGLYWDSWYGNKQLYSVKNSSRIYYENVLLGIPRVRQLRVRNNT
CKVYPAFQSLVSDCYSKYTVENEDFSDFGLKRNPEWTHTPSSRTAPWHWGFVGVYRDGGYIVTLSKSKSE
TKAKFVDLRLNNWISRGTRAVFIDFSLYNANVNLFCIIRLLAEFPATGGLLTSWQFYSVKLLRYVSYYDY
FIASCEVIFCIFLFVFIIQELRKVNEFKSAYFRSVWNWLEMLLLLLCFLAVSFYAYCNMQSFLLLGQLLK
NTDSYPDFYFLAYWHIYYNNVIAITIFFAWIKIFKFISFNETMSQLSSTLSRCMKDIVGFAIMFFIIFSA
YAQLGFLVFGSQVDDFSTFQNSIFAQFRIVLGDFNFAGIQQANWILGPIYFITFIFFVFFVLLNMFLAII
NDTYSEVKADYSIGRRPDFELGKIIQKSCFNVLEKLRLKKAQAKEEKKMQTTDLAQRARRDGFDESEIQE
AEQMKRWKERLEKKYYSTEIQDDYQPVTQQEFRELFLYAVELEKELHYVSLKLNQLMRKLH

>NP_001001445.1 transient receptor potential cation channel subfamily V member 1 [Mus musculus]
MEKWASLDSDESEPPAQENSCPDPPDRDPNSKPPPAKPHIFATRSRTRLFGKGDSEEASPMDCPYEEGGL
ASCPIITVSSVVTLQRSVDGPTCLRQTSQDSVSTGVETPPRLYDRRSIFDAVAQSNCQELESLLSFLQKS
KKRLTDSEFKDPETGKTCLLKAMLNLHNGQNDTIALLLDIARKTDSLKQFVNASYTDSYYKGQTALHIAI
ERRNMALVTLLVENGADVQAAANGDFFKKTKGRPGFYFGELPLSLAACTNQLAIVKFLLQNSWQPADISA
RDSVGNTVLHALVEVADNTADNTKFVTNMYNEILILGAKLHPTLKLEELTNKKGLTPLALAASSGKIGVL
AYILQREIHEPECRHLSRKFTEWAYGPVHSSLYDLSCIDTCEKNSVLEVIAYSSSETPNRHDMLLVEPLN
RLLQDKWDRFVKRIFYFNFFVYCLYMIIFTTAAYYRPVEGLPPYKLNNTVGDYFRVTGEILSVSGGVYFF
FRGIQYFLQRRPSLKSLFVDSYSEILFFVQSLFMLVSVVLYFSHRKEYVASMVFSLAMGWTNMLYYTRGF
QQMGIYAVMIEKMILRDLCRFMFVYLVFLFGFSTAVVTLIEDGKNNSLPVESPPHKCRGSACRPGNSYNS
LYSTCLELFKFTIGMGDLEFTENYDFKAVFIILLLAYVILTYILLLNMLIALMGETVNKIAQESKNIWKL
QRAITILDTEKSFLKCMRKAFRSGKLLQVGFTPDGKDDFRWCFRVDEVNWTTWNTNVGIINEDPGNCEGV
KRTLSFSLRSGRVSGRNWKNFALVPLLRDASTRDRHSTQPEEVQLKHYTGSLKPEDAEVFKDSMAPGEK

>NP_035836.2 transient receptor potential cation channel subfamily V member 2 isoform 1 [Mus musculus]
MTSASNPPAFRLETSDGDEEGSAEVNKGKNEPPPMESPFQGEDRNFSPQIKVNLNYRKGLGPSQQDPNRF
DRDRLFSVVSRGVPEELTGLLEYLRRTSKYLTDSAYTEGSTGKTCLMKAVLNLQDGVNACILPLLQIDRD
SGNPQPLVNAQCTDEFYRGHSALHIAIEKRSLWCVKLLVENGANVHIRACGRFFQKHQGTCFYFGELPLS
LAACTKQWDVVTYLLENPHQPASLEATDSLGNTVLHALVMIADNSPENSALVIHMYDSLLQMGARLCPTV
QLEDICNHQGLTPLKLAAKEGKIEIFRHILQREFSGLYQPLSRKFTEWCYGPVRVSLYDLSSVDSWEKNS
VLEIIAFHCKSPHRHRMVVLEPLNKLLQEKWDRLIPRFFFNFACYLVYMIIFTIVAYHQPSLEQPAIPSS
KATFGDSMLLLGHILILLGGIYLLLGQLWYFWRRRLFIWISFMDSYFEILFLVQALLTVLSQVLRFVETE
WYLPLLVSSLVLGWLNLLYYTRGFQHTGIYSVMIQKVILRDLLRFLLVYLVFLFGFAVALVSLSREARSP
KAPEDSNTTVTEKPTLGQEEEPVPYGGILDASLELFKFTIGMGELAFQEQLRFRGVVLLLLLAYVLLTYV
LLLNMLIALMSETVNSVATDSWSIWKLQKAISVLEMENGYWWCRRKRHRAGRLLKVGTKGDGIPDERWCF
RVEEVNWAAWEKTLPTLSEDPSGAGITGYKKNPTSKPGKNSASEEDHLPLQVLQSH

>NP_659567.2 transient receptor potential cation channel subfamily V member 3 isoform 1 [Mus musculus]
MNAHSKEMAPLMGKRTTAPGGNPVVLTEKRPADLTPTKKSAHFFLEIEGFEPNPTVTKTSPPIFSKPMDS
NIRQCLSGNCDDMDSPQSPQDDVTETPSNPNSPSANLAKEEQRQKKKRLKKRIFAAVSEGCVEELRELLQ
DLQDLCRRRRGLDVPDFLMHKLTASDTGKTCLMKALLNINPNTKEIVRILLAFAEENDILDRFINAEYTE
EAYEGQTALNIAIERRQGDITAVLIAAGADVNAHAKGVFFNPKYQHEGFYFGETPLALAACTNQPEIVQL
LMENEQTDITSQDSRGNNILHALVTVAEDFKTQNDFVKRMYDMILLRSGNWELETMRNNDGLTPLQLAAK
MGKAEILKYILSREIKEKPLRSLSRKFTDWAYGPVSSSLYDLTNVDTTTDNSVLEIIVYNTNIDNRHEML
TLEPLHTLLHTKWKKFAKYMFFLSFCFYFFYNITLTLVSYYRPREDEDLPHPLALTHKMSWLQLLGRMFV
LIWATCISVKEGIAIFLLRPSDLQSILSDAWFHFVFFVQAVLVILSVFLYLFAYKEYLACLVLAMALGWA
NMLYYTRGFQSMGMYSVMIQKVILHDVLKFLFVYILFLLGFGVALASLIEKCSKDKKDCSSYGSFSDAVL
ELFKLTIGLGDLNIQQNSTYPILFLFLLITYVILTFVLLLNMLIALMGETVENVSKESERIWRLQRARTI
LEFEKMLPEWLRSRFRMGELCKVADEDFRLCLRINEVKWTEWKTHVSFLNEDPGPIRRTADLNKIQDSSR
SNSKTTLYAFDELDEFPETSV

>XP_006530495.2 transient receptor potential cation channel subfamily V member 4 isoform X1 [Mus musculus]
MADPGDGPRAAPGEVAEPPGDESGTSGGEAFPLSSLANLFEGEEGSSSLSPVDASRPAGPGDGRPNLRMK
FQGAFRKGVPNPIDLLESTLYESSVVPGPKKAPMDSLFDYGTYRHHPSDNKRWRRKVVEKQPQSPKAPAP
QPPPILKVFNRPILFDIVSRGSTADLDGLLSFLLTHKKRLTDEEFREPSTGKTCLPKALLNLSNGRNDTI
PVLLDIAERTGNMREFINSPFRDIYYRGQTSLHIAIERRCKHYVELLVAQGADVHAQARGRFFQPKDEGG
YFYFGELPLSLAACTNQPHIVNYLTENPHKKADMRRQDSRGNTVLHALVAIADNTRENTKFVTKMYDLLL
LKCSRLFPDSNLETVLNNDGLSPLMMAAKTGKIGVFQHIIRREVTDEDTRHLSRKFKDWAYGPVYSSLYD
LSSLDTCGEEVSVLEILVYNSKIENRHEMLAVEPINELLRDKWRKFGAVSFYINVVSYLCAMVIFTLTAY
YQPLEGTPPYPYRTTVDYLRLAGEVITLFTGVLFFFTSIKDLFTKKCPGVNSLFVDGSFQLLYFIYSVLV
VVSAALYLAGIEAYLAVMVFALVLGWMNALYFTRGLKLTGTYSIMIQKILFKDLFRFLLVYLLFMIGYAS
ALVTLLNPCTNMKVCDEDQSNCTVPTYPACRDSETFSAFLLDLFKLTIGMGDLEMLSSAKYPVVFILLLV
TYIILTFVLLLNMLIALMGETVGQVSKESKHIWKLQWATTILDIERSFPVFLRKAFRSGEMVTVGKSSDG
TPDRRWCFRVDEVNWSHWNQNLGIINEDPGKSEIYQYYGFSHTVGRLRRDRWSSVVPRVVELNKNSSADE
VVVPLDNLGNPNCDGHQQGYAPKWRTDDAPL

>NP_001007573.1 transient receptor potential cation channel subfamily V member 5 [Mus musculus]
MGAKTPWIQLQKLLNWWVRDQDWNQHVDQLHMLQQKSIWESPLLRAAKENDMCTLKKLQHDQNCDFRQRG
ALGETALHVAALYDNLDAAIMLMEAAPYLVTESTLCEPFVGQTALHIAVMNQNVNLVRALLARGASASAR
ATGSAFHRSSHNLIYYGEHPLSFAACVGSEEIVRLLIEHGADIRAQDSLGNTVLHILVLQPNKTFACQMY
NLLLSYDGGDHLKSLELVPNNQGLTPFKLAGVEGNTVMFQHLMQKRKRIQWSFGPLTSSLYDLTEIDSWG
EELSFLELVVSSKKKEARQILEQTPVKELVSLKWKKYGQPYFCLLGALYIFYMVCFTTCCVYRPLKFRDA
NRTHVRDNTIMEQKSLQEAYVTYQDKIRLVGELVTVIGAVIILLLEIPDIFRVGASRYFGQTVLGGPFHV
IIITYASLVLLTMAMRLTNVNGEVVPMSMALVLGWCSVMYFARGFQMLGPFTIMIQKMIFGDLLRFCWLM
AMVILGFASAFYIIFQTEDPDNLGEFSDYPTAMFSTFELFLTIIDGPANYRVDLPFMYSVTYATFAIIAT
LLMLNLFIAMMGDTHWRVAQERDELWRAQVVATTVMLERKMPRFLWPRSGICGCEYGLGDRWFLRVEHHQ
EQNPYRVLRYVEAFKSSDKEEVQEQLSEKQPSGTETGTLARGSVVLQTPPLSRTTSLSSNSHRGWEILRR
NTLGHLNLGLDPGEGDGEEIYQF

>NP_071858.3 transient receptor potential cation channel subfamily V member 6 [Mus musculus]
MGPLQREDRPALGGANVAPGSSPVGVWHQPQPPKEPAFHPMGWSLPKEKGLILCLWNKFCRWFHRQESWA
QSRDEQNLLQQKRIWESPLLLAAKENDVQALSKLLKFEGCEVHQRGAMGETALHIAALYDNLEAAMVLME
AAPELVFEPMTSELYEGQTALHIAVINQNVNLVRALLARGASVSARATGSVFHYRPHNLIYYGEHPLSFA
ACVGSEEIVRLLIEHGADIRAQDSLGNTVLHILILQPNKTFACQMYNLLLSYDGGDHLKSLELVPNNQGL
TPFKLAGVEGNIVMFQHLMQKRKHIQWTYGPLTSTLYDLTEIDSSGDDQSLLELIVTTKKREARQILDQT
PVKELVSLKWKRYGRPYFCVLGAIYVLYIICFTMCCVYRPLKPRITNRTNPRDNTLMQQKLLQEAYVTPK
DDLRLVGELVSIVGAVIILLVEIPDIFRLGVTRFFGQTILGGPFHVIIITYAFMVLVTMVMRLTNVDGEV
VPMSFALVLGWCNVMYFARGFQMLGPFTIMIQKMIFGDLMRFCWLMAVVILGFASAFYIIFQTEDPDELG
HFYDYPMALFSTFELFLTIIDGPANYDVDLPFMYSVTYAAFAIIATLLMLNLLIAMMGDTHWRVAHERDE
LWRAQVVATTVMLERKLPRCLWPRSGICGREYGLGDRWFLRVEDRQDLNRQRIRRYAQAFQQQDGLYSED
LEKDSGEKLETARPFGAYLSFPTPSVSRSTSRSSTNWERLRQGALRKDLRGIINRGLEDGEGWEYQI

>NP_001261600.1 transient receptor potential cation channel A1, isoform G [Drosophila melanogaster]
MPKLYNGVYSGQCGALSPPDLMEAQPKLLPKPRSNSSGSTGRNSKYWIFSMIIERSAGPKRIEIDGDDAD
TPLEAILPAEPPAEVCLLRDSPFRILRAAESGNLDDFKRLFMADNSRIALKDAKGRTAAHQAAARNRVNI
LRYIRDQNGDFNAKDNAGNTPLHIAVESDAYDALDYLLSIPVDTGVLNEKKQAPVHLATELNKVKSLRVM
GQYRNVIDIQQGGEHGRTALHLAAIYDHEECARILITEFDACPRKPCNNGYYPIHEAAKNASSKTMEVFF
QWGEQRGCTREEMISFYDSEGNVPLHSAVHGGDIKAVELCLKSGAKISTQQHDLSTPVHLACAQGAIDIV
KLMFEMQPMEKRLCLSCTDVQKMTPLHCASMFDHPDIVSYLVAEGADINALDKEHRSPLLLAASRSGWKT
VHLLIRLGACISVKDAAARNVLHFVIMNGGRLTDFAEQVANCQTQAQLKLLLNEKDSMGCSPLHYASRDG
HIRSLENLIRLGACINLKNNNNESPLHFAARYGRYNTVRQLLDSEKGSFIINESDGAGMTPLHISSQQGH
TRVVQLLLNRGALLHRDHTGRNPLQLAAMSGYTETIELLHSVHSHLLDQVDKDGNTALHLATMENKPHAI
SVLMSMGCKLVYNVLDMSAIDYAIYYKYPEAALAMVTHEERANEVMALRSDKHPCVTLALIASMPKVFEA
VQDKCITKANCKKDSKSFYIKYSFAFLQCPFMFAKIDEKTGESITTASPIPLPALNTMVTHGRVELLAHP
LSQKYLQMKWNSYGKYFHLANLLIYSIFLVFVTIYSSLMMNNIELKAGDNKTMSQYCNMGWEQLTMNLSQ
NPSVASQIRLDSCEERINRTTAILFCAVVIVVYILLNSMRELIQIYQQKLHYILETVNLISWVLYISALV
MVTPAFQPDGGINTIHYSAASIAVFLSWFRLLLFLQRFDQVGIYVVMFLEILQTLIKVLMVFSILIIAFG
LAFYILLSKIIDPQPNHLSFSNIPMSLLRTFSMMLGELDFVGTYVNTYYRDQLKVPMTSFLILSVFMILM
PILLMNLLIGLAVGDIESVRRNAQLKRLAMQVVLHTELERKLPHVWLQRVDKMELIEYPNETKCKLGFCD
FILRKWFSNPFTEDSSMDVISFDNNDDYINAELERQRRKLRDISRMLEQQHHLVRLIVQKMEIKTEADDV
DEGISPNELRSVVGLRSAGGNRWNSPRVRNKLRAALSFNKSM

>NP_611979.1 painless, isoform A [Drosophila melanogaster]
MDFNNCGFIDPQAQLAGALAKQDIRQFVAALDSGALADLQDDRHTSIYEKALSTPGCRDFIEACIDHGSQ
VNYINKKLDKAAISYAADSRDPGNLAALLKYRPGNKVQVDRKYGQLTPLNSLAKNLTDENAPDVYSCMQL
LLDYGASPNIVDQGEFTPLHHVLRKSKVKAGKKELIQLFLDHPELDIDSYRNGEVRRLLQAQFPELKLPE
ERHTGPEIDIQTLQRTLRDGDETLFEQQFAEYLQNLKGGADNQLNAHQEEYFGLLQESIKRGRQRAFDVI
LSTGMDINSRPGRANEANLVETAVIYGNWQALERLLKEPNLRLTPDSKLLNAVIGRLDEPPYDGSSHQRC
FELLINSDRVDINEADSGRLVPLFFAVKYRNTSAMQKLLKNGAYIGSKSAFGTLPIKDMPPEVLEEHFDS
CITTNGERPGDQNFEIIIDYKNLMRQERDSGLNQLQDEMAPIAFIAESKEMRHLLQHPLISSFLFLKWHR
LSVIFYLNFLIYSLFTASIITYTLLKFHESDQRALTAFFGLLSWLGISYLILRECIQWIMSPVRYFWSIT
NIMEVALITLSIFTCMESSFDKETQRVLAVFTILLVSMEFCLLVGSLPVLSISTHMLMLREVSNSFLKSF
TLYSIFVLTFSLCFYILFGKSVEEDQSKSATPCPPLGKKEGKDEEQGFNTFTKPIEAVIKTIVMLTGEFD
AGSIQFTSIYTYLIFLLFVIFMTIVLFNLLNGLAVSDTQVIKAQAELNGAICRTNVLSRYEQVLTGHGRA
GFLLGNHLFRSICQRLMNIYPNYLSLRQISVLPNDGNKVLIPMSDPFEMRTLKKASFQQLPLSAAVPQKK
LLDPPLRLLPCCCSLLTGKCSQMSGRVVKRALEVIDQKNAAEQRRKQEQINDSRLKLIEYKLEQLIQLVQ
DRK

>NP_612015.1 pyrexia, isoform A [Drosophila melanogaster]
MENVRFSIIENDLKWNSESDPTADVDLLLDKRSISSEANSAGVFSDEAHEIFARQQQNQILWDLDEVKET
LTESPGGKHVVDMVQSGCFLELMTDSADCNLALICCSVFGSVENTLFLLKHYNADPNVADSRGRTPLHFA
CCRANAPIAKVLLDFGADPNRWDARKEVTSLHCAASSKSVECILLLLRRKASINIGIEKRSALHYAIDVN
AVDCVEILLKYGADPNTPQVYTETPLHTASAAGFAKCVQLLLSHNADVRSQFGEGKVTALHLAAENDYVE
CARLLLEHRAEVDCRNASHQTPLHLACLSQSIGTVDLLISYGANVNAVYRDGRTALHAAIVKQSRSLDCC
NALLKAGADVNKADNYGYTPLHIAALNEFSSCVYTFIEHGADITARTDGRVSALSFIVRRTPEIIPKLMQ
KLDSSIKANDQEIGDVDCQIKLDFRLLVPSSSMDRGETELLLSLIEVGQKRILMHPLCETFLFLKWRRIR
KFFLMSLAYHTLFVILFTFYVIWVYVRCCKKEELCVAPGYVSTIGYLVIILNLILLGKEVFQMAHGLRGY
AKYWENWLQWTIGTGVLLCVTPETVRTDDLTAVPVWQHHVAAIVILLVWLELMMLVGRFPIFGVYVQMFT
KVAVNFAKFLLAYICLLVAFGLSFAVLFNDYPAFENITWSFLKSITMMSGELEFEDIFYGDYAVKFPVTA
HIIFLSFVLLVTVILTNLMVGLAVSDIQGLQVSATLDRLVRQAELVSRLESLFFSRLLRSAPTNLIQLCK
RSALLRTSRDKLQFTIRPNDPRDNQLPEDIKLNVYKLVAERRDRNQSLRRRQFENNYNIFSRSLQRQQQP
LHTDFLKPEPATGTTKKTPQNLFHMHELLRPRSATNVPQQFRQEAEGTVQMKNQANVLSAVLAEVQAIKT
QLVDLVAKFERFSENATRKLNYSTDELCRLRQQGQSVASSHIRRHR

>NP_731193.1 water witch, isoform A [Drosophila melanogaster]
MENLGYKEGSTKPRRMTRSISVVTKTEVEQPLTENNANNRFKSIPPNLMVRWRNNTDAMIEAQYPTAGEF
EYMECGPSPPAESAPSMYDSFEEPTSELSVQICNDTLRISLIDQMKSAAGRVKLFEDIEQSNVVAEGIRT
HFESASKLEKNLCYLWAAYLKRWDLIESLLEAGADLHFCDQNGISALHLSAFSGCLATLGLLVAKGLNVN
LQSKCYTPLHCAAFGNAAEAAKLLINNGADISKDTSKPNCEESLLHCAVRSNALECLQIFIAEGADVNSL
KPNGTNAIHLAADLGNIQCLEALLNAPNADANVRICIREKESTALHLAADEGNVECVDLLLAKGADAKLK
NHRGFTPLHLAARTSSLDCVESLLRNGNADANAEDFDHRTPLHAAVGKSENAYDIMETLIQWGANVNHKD
IYGFTALHLAALDGLVQCVEMLIFHGADVTTKSKKGTSALNVITRKTPASVAMIRQKLDAAITLHHSQDP
VNREVELELDFRQLLQHCHPREISYLNTFVDEGQKEILEHPLCSSFLYIKWGKIRKYYIGRLIFCFSFVL
FLTLYVLTALAHNCYNGSKNDNTTIPAQELCQKQSILGDMLRNNPFVMEMQWWVLVAITIVEIFRKLYGI
TGYSSFRHYVTQVENIMEWFVITSVFVISYIYTNKTYTFQNHIGAFAVLLGWTNLMLMIGQLPVFDVYVA
MYTRVQGEFAKLFMAYSCMLIGFTISFCVIFPSSSSFANPFMGFITVLVMMIGEQDLSLLINDPEGKDPP
FLLEVSAQITFVLFLLFVTIILMNLLVGIAVHDIQGLKKTAGLSKLVRQTKLISYIESALFNGYLPTWLR
NLLHYTALVSPQAYRVVLCVKPLNPSEKRLPREILMKAYEVGKMRKHFGHTISSKNSAENYLSYKNKYNN
NNGATTGYVLPDSDPDAGQFTTLTTKIDDNADRIEFLTQEIQELKQALISQQQQASKVIDKLLIVISNQQ
KQNLRK

>NP_609802.1 transient receptor potential cation channel gamma, isoform A [Drosophila melanogaster]
MMEEENTIRPHQEIRQLTLEEKKFLLAVERGDMAGTRRMLQKAQDTEYINVNCVDPLGRTALLMAIDNEN
LEMVELLINYNVDTKDALLHSISEEFVEAVEVLLDHENVTFHSEGNHSWESASEDTSTFTPDITPLILAA
HRDNYEIIKILLDRGAVLPMPHDVRCGCDECVQSRQEDSLRHSRSRINAYRALASPSLIALSSKDPILTA
FELSWELRRLSFLEHEFKNEYQELRKQCQDFATALLDHTRTSHELEILLNHDPTGPVYEHGERMHLNRLK
LAIKLRQKKFVAHSNVQQLLASIWYEGLPGFRRKNMALQAVDIIRIGIMFPIFSLAYILAPYSSIGQTMR
KPFIKFICHSASYFTFLFLLMLASQRIETFIGGWFFADSSGMLNTMEELPTKRGAKPTFIEWLILAWVSG
LIWSEVKQLWDVGLQEYLNDMWNVIDFVTNSLYVATVALRVVSFFQVQKEMIYNSHATDLPRERWDAWDP
MLISEGLFSAANIFSSLKLVYIFSVNPHLGPLQVSLSRMVMDIMKFFFLYVLVLFAFGSGLNQLLWYYAD
LEKKRCPEVSPMSALLNMNGTNDPNACIVWRRFSNLFETTQTLFWAVFGLIDLDSFELDGIKIFTRFWGM
LMFGTYSVINIVVLLNLLIAMMNHSYQLISERADVEWKFARSKLWISYFEEGGTCPPPFNIIPTPKSIWY
AIKWMRRVFCSGSSAARREHLKTIRRKAQQASDRDFKYQQIMRNLVRRYVTVEQRKAESQGVTEDDVNEI
KQDISAFRCELVEILKNSGMDTNVTAGQGGGGGGKKNRQKERRLMKGFNIAPPGSTGSLAPVAEFSTSLD
NYDNQHEILSSTLSTLFTPNFMHKRQQSQAGSGGGGSESPTTPTAPQGTQGAAMTASSQVTKYNKSALKP
YNKRIAGHKKRWGTLIEAAKVGNVSKMLGRSKSEDSVCNSSHTSTPVHGQMRVTYAQNSPQQEYGYHGET
SSTTISTPTPTISVVSNSPAAHAGVGSHFFHTTSGLTAIAALKRKRKKFSSSKNICPVTESVAAANAAEI
LNDKTLKRVSSYPAAEAGVQHNPAQLVKPRRHEQTQSQHDSVETNSTFTLSIDPSNTSVNSREPLISTSC
VSTTGAIG

>NP_476895.1 transient receptor potential-like, isoform A [Drosophila melanogaster]
MGRKKKLPTGVSSGVSHASSAPKSVGGCCVPLGLPQPLLLEEKKFLLAVERGDMPNVRRILQKALRHQHI
NINCMDPLGRRALTLAIDNENLEMVELLVVMGVETKDALLHAINAEFVEAVELLLEHEELIYKEGEPYSW
QKVDINTAMFAPDITPLMLAAHKNNFEILRILLDRGAAVPVPHDIRCGCEECVRLTAEDSLRHSLSRVNI
YRALCSPSLICLTSNDPIITAFQLSWELRNLALTEQECKSEYMDLRRQCQKFAVDLLDQTRTSNELAIIL
NYDPQMSSYEPGDRMSLTRLVQAISYKQKKFVAHSNIQQLLSSIWYDGLPGFRRKSIVDKVICIAQVAVL
FPLYCLIYMCAPNCRTGQLMRKPFMKFLIHASSYLFFLFILILVSQRADDDFVRIFGTTRMKKELAEQEL
RQRGQTPSKLELIVVMYVIGFVWEEVQEIFAVGMKSYLRNMWNFIDFLRNSLYVSVMCLRAFAYIQQATE
IARDPQMAYIPREKWHDFDPQLIAEGLFAAANVFSALKLVHLFSINPHLGPLQISLGRMVIDIVKFFFIY
TLVLFAFACGLNQLLWYFAALEKSKCYVLPGGEADWGSHGDSCMKWRRFGNLFESSQSLFWASFGMVGLD
DFELSGIKSYTRFWGLLMFGSYSVINVIVLLNLLIAMMSNSYAMIDEHSDTEWKFARTKLWMSYFEDSAT
LPPPFNVLPSVKWVIRIFRKSSKTIDRQRSKKRKEQEQFSEYDNIMRSLVWRYVAAMHRKFENNPVSEDD
INEVKSEINTMRYEMLEIFENSGMDVSSANKKERQPRPRRIKVWERRLMKGFQVAPVQNGCELDAFGNVN
GQGEMQEIKVESIPSKPAKETAKERFQRVARTVLLQSTTHKWNVVLRAAKDSQIGRCTKNERKSLQNLGR
AIEEAKRLIMLNPGCPSGRESPIRIEFEDEKTSTLLELLNQISAEISDSEKPKIRPIWRPPLKTVPARAM
AANNTRSLTAPELKISRKSSPAPTPTPTPGVSHTALSQFRNRELPLCPSKLIANSAPSAPTAPPKKSAPT
APTPTYKPTTHAPFSVEGGNRENTRASDGVRSDNSNFDIHVVDLDEKGGHLGRDNVSDISSIASTSPQRP
KHRN

>NP_476768.1 transient receptor potential, isoform A [Drosophila melanogaster]
MGSNTESDAEKALGSRLDYDLMMAEEYILSDVEKNFILSCERGDLPGVKKILEEYQGTDKFNINCTDPMN
RSALISAIENENFDLMVILLEHNIEVGDALLHAISEEYVEAVEELLQWEETNHKEGQPYSWEAVDRSKST
FTVDITPLILAAHRNNYEILKILLDRGATLPMPHDVKCGCDECVTSQMTDSLRHSQSRINAYRALSASSL
IALSSRDPVLTAFQLSWELKRLQAMESEFRAEYTEMRQMVQDFGTSLLDHARTSMELEVMLNFNHEPSHD
IWCLGQRQTLERLKLAIRYKQKTFVAHPNVQQLLAAIWYDGLPGFRRKQASQQLMDVVKLGCSFPIYSLK
YILAPDSEGAKFMRKPFVKFITHSCSYMFFLMLLGAASLRVVQITFELLAFPWMLTMLEDWRKHERGSLP
GPIELAIITYIMALIFEELKSLYSDGLFEYIMDLWNIVDYISNMFYVTWILCRATAWVIVHRDLWFRGID
PYFPREHWHPFDPMLLSEGAFAAGMVFSYLKLVHIFSINPHLGPLQVSLGRMIIDIIKFFFIYTLVLFAF
GCGLNQLLWYYAELEKNKCYHLHPDVADFDDQEKACTIWRRFSNLFETSQSLFWASFGLVDLVSFDLAGI
KSFTRFWALLMFGSYSVINIIVLLNMLIAMMSNSYQIISERADTEWKFARSQLWMSYFEDGGTIPPPFNL
CPNMKMLRKTLGRKRPSRTKSFMRKSMERAQTLHDKVMKLLVRRYITAEQRRRDDYGITEDDIIEVRQDI
SSLRFELLEIFTNNNWDVPDIEKKSQGVARTTKGKVMERRILKDFQIGFVENLKQEMSESESGRDIFSSL
AKVIGRKKTQKGDKDWNAIARKNTFASDPIGSKRSSMQRHSQRSLRRKIIEQANEGLQMNQTQLIEFNPN
LGDVTRATRVAYVKFMRKKMAADEVSLADDEGAPNGEGEKKPLDASGSKKSITSGGTGGGASMLAAAALR
ASVKNVDEKSGADGKPGTMGKPTDDKKAGDDKDKQQPPKDSKPSAGGPKPGDQKPTPGAGAPKPQAAGTI
SKPGESQKKDAPAPPTKPGDTKPAAPKPGESAKPEAAAKKEESSKTEASKPAATNGAAKSAAPSAPSDAK
PDSKLKPGAAGAPEATKATNGASKPDEKKSGPEEPKKAAGDSKPGDDAKDKDKKPGDDKDKKPGDDKDKK
PADNNDKKPADDKDKKPGDDKDKKPGDDKDKKPSDDKDKKPADDKDKKPAAAPLKPAIKVGQSSAAAGGE
RGKSTVTGRMISGWL

>NP_001137672.2 transient receptor potential cation channel, subfamily M, isoform A [Drosophila melanogaster]
MLGKFTSNHVQVYHQYSRPVPVKKPVKHQPRSWIETNFQKRECIKFIPCPKDDTKCCCGQAQITHQTIPG
IESGSPGDLWLPTKHTRPQPTDAYGTIEFQGGAHPTKAQYVRLSFDTRPELLVQLFTKEWNLELPKLLIT
VQGGKANFDLQAKLKKEIRKGLLKAAKTTGAWIFTGGTNTGVTKQVGDALLLEGQQRTGRVVSIGIAPWG
IVERNHELLGHNREVPCHSISSPRSKLAVLNNRHAYFLLVDNGTQAKYGAELILRRKLEKFISNLKLHPF
THSSTPVVCLVIEGGTNTIRAVLEYVTDSPPVPVVVCDGSGRAADLLAFVHKYASDGEEQPVLESMRDYL
IGTIQKTFEVGLDQSEKLYQELLQCTRNKNLITVFRIQEKPEGEAQELDQTILTALFKSQHLSPPEQLSL
ALTWNRVDIARSEIFVYGQEWPNGALDEAMMQALEHDRIDFVKLLLENGVSMKKFLTIPRLEELYNTKHG
PANTLGYILRDVRPHIPKGYIYTLHDIGLVINKLMGGAYRSYYTRRKFRPIYAKVMNSYANACRKSSTYQ
YQRYAGANSLSLVTGLLPFTSEMALFEFPFNELLIWAVLTKRQQMALLMWTHGEEALAKSLVSCKLYKAM
AHEAAEDDLDTEIYEELRSYAKEFESKGNKLLDFSYRQDAEKAQRLLTCELHSWSNQSCLSLAVAANHRA
LLAHPCSQVILADLWMGGLRTRKNTNFKVILGLAMPFYIRQLDFKSKEELQQMPQTEEEHLENQNLDNDD
SDRSQPDAEALLADTYSVRDTKVHENGKVSLTDSDTAQFREFFNLSEYNEVKQHQPLRLKKKFYEFYTAP
ITKFWADSIAYMFFLIMFSFTVLVKMEQMPRWQEWYSIAYITTLGFEKVREIISSEPVAITHKFSVWAWN
MWNPCDGAAIILFVIGLAFRFRENTMDIGRVIYCVDSIYWYLRILNILGVNKYLGPLVTMMGKMVKNMIY
FVVLLAVVLMSFGVSRQAILYPNKQPTWSLIKEVTFQPYFMLYGEVFAGDIDPPCGEDPSQPGCVTGHWV
TPITMSMYLLIANILLINLLIAVFNNIFNEVNSVSHQVWMFQRFTVVMEYQQKPVLPPPFIALCHFYSLL
KYCVRKAKGLEVQRDNGLKLFLEKDDLERLYDFEEECVEGFFHEQEIILNQSTDERVKNTTERVETMSQK
IEDINQKENIQTATVQNIEFRLRKMEESSEQILSHLAVIHRFMSTHTAGADDLRGSTINIPGEMQRMRTI
SISDTEGGSGPGGNGGGGGGGGAIVPLGLGAGLNLNSLQVTTRRRFNRSLTEVRPDAYIFDEGTHFEVVP
LPEEPDEVVKSREALNEQVVRKASMQSEADSDIYIPVSQRPSTCETVKRTPYVTVRQDTGASTESKDTLT
PMGNNDDDQTLVGGDNSDDATPDINFEAARHRALRQRTVSLCRRNSETYSLTGADINRSHISLNQLASLS
RRQMSLTQSEPDSDKDAPIAQGSAHPGKSVLHAKPSRNILLKLHSEYTSITDELESVCHMIASPTVSLPS
NKASLDRPKTEMSRAEAAALLEKKHLKECEENDYMILEGLIESRGSIDASAQGFEIGVSIDYSHRYPLRR
ETAVELSPSKPSVDGDLMGGGEGGGAGGGDSSDTSGAGSCGAMVGISSGFQLKNERPWQRNSSMEQQTYP
SPLVPTRATSDFLNPPYEGRLFKKSSESLQKNSSTETDYSAHPYRFIKQSSNETNTSLTGSYNVDTPSLT
AEPSLDAGDSHSATGISISVGAVGGTATARYQPIRTASVGAADGRRLREESSSSLDLSSSGPVTMQAAPA
PPVRPMLLKKQFSVDQGKPSQTAAEAVPQTPEAAQAGQAKLISTLKPQPFASKLGMNVLKESSSSTDESV
GSSAKSSNPALSIPQISTHLVQDEIAKLSSNIKSSTESEKDPPFNETMC

>NP_649145.1 transient receptor potential cation channel, mucolipin [Drosophila melanogaster]
MQSYGPGAQTAPAVKRRTDSYEAAQQQQQSPESDEEYVNTRILRRQVQLQSTPVAPVVPMPISAGSGTAP
PSVDGREEQPEFPGSSAASYQEERMRRKLQFFFMNPIEKWQAKRKFPYKFVVQIVKIFLVTMQLCLFAHS
RYNHINYTGDNRFAFSHLFLRGWDSSREVESYPPAVGPFALYLKSEFFDTVQYAVNGYANVSRSIGPYDY
PTPNNTMPPLKLCLQNYREGTIFGFNESYIFDPHIDEVCERLPPNVTTIGVENYLRQRDVEVNFASLVSA
QLTFKIKTVNFKANGGPLSAPDCFRFDISITFNNRDHDGQMLLSLDAEATRLKCHGATDFISDANFDSML
RSVLNIFVLLTCALSFALCTRALWRAYLLRCTTVNFFRSQFGKELSFDGRLEFVNFWYIMIIFNDVLLII
GSALKEQIEGRYLVVDQWDTCSLFLGIGNLLVWFGVLRYLGFFKTYNVVILTLKKAAPKILRFLIAALLI
YAGFVFCGWLILGPYHMKFRSLATTSECLFALINGDDMFATFATLSSKATWLWWFCQIYLYSFISLYIYV
VLSLFIAVIMDAYDTIKAYYKDGFPTTDLKAFVGTRTAEDISSGVFMTDLDDFDQTSFLDVVKSICCCGR
CGRHQEPAQPNSGYTSLSSIMK

>NP_001097089.2 no mechanoreceptor potential C, isoform D [Drosophila melanogaster]
MSQPRGGRGGGRGGGVGRKTPSSLTGPPDESATPSERATPASKADSDPKDDSSSNGDKKDMDLFPAPKPP
SAGASIRDTANKVLGLAMKSEWTPIEAELKKLEKYVANVGEDGNHIPLAGVHDMNTGMTPLMYATKDNKT
AIMDRMIELGADVGARNNDNYNVLHIAAMYSREDVVKLLLTKRGVDPFSTGGSRSQTAVHLVSSRQTGTA
TNILRALLAAAGKDIRLKADGRGKIPLLLAVESGNQSMCRELLAAQTAEQLKATTANGDTALHLAARRRD
VDMVRILVDYGTNVDTQNGEGQTPLHIAAAEGDEALLKYFYGVRASASIADNQDRTPMHLAAENGHAHVI
EILADKFKASIFERTKDGSTLMHIASLNGHAECATMLFKKGVYLHMPNKDGARSIHTAAAYGHTGIINTL
LQKGEKVDVTTNDNYTALHIAVESAKPAVVETLLGFGADVHVRGGKLRETPLHIAARVKDGDRCALMLLK
SGASPNLTTDDCLTPVHVAARHGNLATLMQLLEDEGDPLYKSNTGETPLHMACRACHPDIVRHLIETVKE
KHGPDKATTYINSVNEDGATALHYTCQITKEEVKIPESDKQIVRMLLENGADVTLQTKTALETAFHYCAV
AGNNDVLMEMISHMNPTDIQKAMNRQSSVGWTPLLIACHRGHMELVNNLLANHARVDVFDTEGRSALHLA
AERGYLHVCDALLTNKAFINSKSRVGRTALHLAAMNGFTHLVKFLIKDHNAVIDILTLRKQTPLHLAAAS
GQMEVCQLLLELGANIDATDDLGQKPIHVAAQNNYSEVAKLFLQQHPSLVNATSKDGNTCAHIAAMQGSV
KVIEELMKFDRSGVISARNKLTDATPLQLAAEGGHADVVKALVRAGASCTEENKAGFTAVHLAAQNGHGQ
VLDVLKSTNSLRINSKKLGLTPLHVAAYYGQADTVRELLTSVPATVKSETPTGQSLFGDLGTESGMTPLH
LAAFSGNENVVRLLLNSAGVQVDAATIENGYNPLHLACFGGHMSVVGLLLSRSAELLQSQDRNGRTGLHI
AAMHGHIQMVEILLGQGAEINATDRNGWTPLHCAAKAGHLEVVKLLCEAGASPKSETNYGCAAIWFAASE
GHNEVLRYLMNKEHDTYGLMEDKRFVYNLMVVSKNHNNKPIQEFVLVSPAPVDTAAKLSNIYIVLSTKEK
ERAKDLVAAGKQCEAMATELLALAAGSDSAGKILQATDKRNVEFLDVLIENEQKEVIAHTVVQRYLQELW
HGSLTWASWKILLLLVAFIVCPPVWIGFTFPMGHKFNKVPIIKFMSYLTSHIYLMIHLSIVGITPIYPVL
RLSLVPYWYEVGLLIWLSGLLLFELTNPSDKSGLGSIKVLVLLLGMAGVGVHVSAFLFVSKEYWPTLVYC
RNQCFALAFLLACVQILDFLSFHHLFGPWAIIIGDLLKDLARFLAVLAIFVFGFSMHIVALNQSFANFSP
EDLRSFEKKNRNRGYFSDGPMTPFLAFERLFFAVFGQTTTLDINPMRHLRPEWTEVLFKFVFGIYLLVSV
VVLINLLIAMMSDTYQRIQAQSDIEWKFGLSKLIRNMHRTTTAPSPLNLVTTWFMWIVEKVKARMKKKKR
PSLVQMMGIRQASPRTKAGAKWLSKIKKDSVALSQVHLSPLGSQASFSQANQNRIENVADWEAIAKKYRA
LVGDEEGGSLKDSDAESGSQEGSGGQQPPAQVGRRAIKATLADTTK

>NP_609561.2 polycystic kidney disease 2 [Drosophila melanogaster]
MAQQGQSGRSPSGPPGPPPPRPPKTPPGASPRGTPTADSTPGDVTPARGPPPPPATKRVSIGVGSTRSAP
PPATDPTGPPPTAGKPVRDTGPSTSPRPSLRDPGQSTSDKPSTSDKPSTSDKPSTSARTTVREPGPSSSP
SRPVSTRESGRITFQEAAPSTSAKVVKLAASEPRPAKPPEKEGFSLFKRKKKSVGSSTPPSPSRGHRAPS
IIAASALQNRAKTNRILYTTDEEVREALVEFSVFIIFLILTSLVVLSVRHTYMFYFNDTMKKLFTNREMV
VAPSVTVGFEKLITVPDWWDYLKYNFLVTLHGDLTFMDDAQANLTSMPPEGSEQGSEQGSEQGSEQSPEE
VVGEAPEEAPEMDRLQEDFKYNGNPYIDLRGHRRAKRQSGVDGNSEDGSEDVSGNYLKDDSDSIQANMSF
HHLEGRVFLYENLLLGPPRLRQIRVRKESCYVNDAFIRYFNTCYAAYSSGAEDRKPMHKGSPFRTMHDLD
STPIWTVLAFYRTGGYTVNLDYDKDRNVKIINDLKDIHWLDRGSRLCLVEFNLFNENTDIFQSIKLIAEI
PPTGGVIPQAHLQTVKMYSFFTDRSMLMTVIYIFWYIMVIYYTIYEITEIRKSGIKIYFCSMLNILDCAI
LLGCYLALVYNIWHSFKVMSLTARAHSDVTYQSLDVLCFWNIIYVDMMAILAFLVWIKIFKFISFNKTLV
QFTTTLKRCSKDLAGFSLMFGIVFLAYAQLGLLLFGTKHPDFRNFITSILTMIRMILGDFQYNLIEQANR
VLGPIYFLTYILLVFFILLNMFLAIIMETYNTVKGEITQGRSHLGSYIYRKLSGMLYWITHCGRKRRHHP
QASETEDKDAEHDVGAAHDETHEIRKNMTPAEQQYFKDIPQGENQDMVRLNNRVGLLEEILEKLINNMDD
ILKRVEKDYHNKKK

>NP_648696.2 nanchung, isoform A [Drosophila melanogaster]
MGNTESNVTSGVKKQAGVSTQALYKFVNLKGGGLLVDMMKRACQTKQFAEIDHAIKTKVEPFLYNKGAGR
YFPISKLVLLRNRDRPRTRQLPEIRALENPDDDFNIHDYCPEVSEAEYISNPTAYRFVCWDLNMRGAVGE
TILHLCLLNASSLHADLAKRLLKFYPKLILDIYMSDEYYGESVLHIAIVNEDPAMVKYLLDANADVQERC
CGAFMSAEDTKFSRTDSPDHEYVALCPMTNYDGYVYWGEYPLSFAACLSQEECFRLVLARGADPDFQDTN
GNTVLHMLVIYEKIEMFDVGYEVGTNIHIKNIQNLTPLTLAAKLGRVEMFFHVMSIEREIYWQLGSITCA
AYPLLMIDTINEETGNINKDSVLNFVVFGDKLEHLELLDGVVIDLLKTKWDTFCKSRFYKQFYMFALYFL
ISLFSFILRPGPDAKDEDEDGANSTTAKSDLYRQNGSDSYHLHSKRATMTTEYKTFWLNFTEYYDPSEVE
VLPAWWESYAQCPLMNLESDLAKLRIMAELLNFVGAILYLLVALREARFLGLKMFIENLMTAPSRVMFLF
SCALMMTIPWLRVSCLTEIDDHVTVVIMLTTAPYFLFFCRGFKTVGPFVVMIYRMVMGDLLRFVSIYLVF
VMGFSQAFYIIFLTFDNPSSPEDQDAESNPMPSPMESIVAMFLMSLTNFGDYYGAMVSTQHEYEAKILFF
LFMVIVSVLLVNMLIAMMGNTYQKIAEIRNEWQRQWARIVLVVERSVPPAERLKNFMQYSQSMSDGRRAL
VLRLNMTEEKEEMKEVQEMKRIHQRFAKKRQMEREARALRRQQEYEKFFGTAPKSECSDNNNF

>NP_572353.1 inactive [Drosophila melanogaster]
MKFLLKKCLRKKAPEMKPGAILDAVISQSSATACKCLLYKLADYKRGGDLIDAINSGGLIAVEQLIREQF
GVFMYNDGKGQVINRAEFLRWKYRDHTEVTIPIEASLSIHDPLGKWEDHKACWQMQYRGALGESLLHVLI
ICDSKVHTKLARVLLRVFPNLALDVMEGEEYLGASALHLSIAYSNNELVADLIEAGADIHQRAIGSFFLP
RDQQRANPAKSTDYEGLAYMGEYPLAWAACCANESVYNLLVDCGSDPDAQDSFGNMILHMVVVCDKLDMF
GYALRHPKTPAKNGIVNQTGLTPLTLACKLGRAEVFREMLELSAREFWRYSNITCSGYPLNALDTLLPDG
RTNWNSALFIILNGTKPEHLDMLDGGIIQRLLEEKWKTFAQNQFLKRLLILSTHLLCLSVSVYLRPAHDG
EAEDEDSEGSDASAAALLDIQSDEGDSGGGDYNAQTVARYCAEFATLVGVLSYVIFQQGDEIKNQGLSAF
LKQLSHAPAKAIFLFSNLLILACIPFRLIGDTDTEEAILIFAVPGSWFLLMFFAGAIRLTGPFVTMIYSM
ITGDMFTFGIIYCIVLCGFSQAFYFLYKGHPQVQSTMFNTYTSTWMALFQTTLGDYNYPDLNQTTYPNLS
KTVFVIFMIFVPILLLNMLIAMMGNTYVTVIEQSEKEWMKQWAKIVVTLERAVPQADAKGYLEAYSIPLG
PSDDSGFEVRGVMVIKSKSKTRAKQRKGAVSNWKRVGRVTLTALKKRGMTGEEMRRLMWGRASISSPVKV
TKQKLKDPYNLHTDSDFTNAMDMLTFASNPASSNGVTLRSVTAPPPAPPAPDPFRELIMMSDQRPETHDP
HYFAGLQQLANKAFDLVEQTMKTQPQAPVAKKVDPLPVASVAKASPAAPATQATATAAAASDLMAMPLPI
SNLSNLFQDPKDIVDPKKLEEFMAMLAEVETEESDSGGPILGKLSLAKRTHNALSKAEIRRDQQGFEGHS
HGQFQPMSSVWAPPGLDVDTGFHFDEAVAEEVLTIEQEAEVETEDGNGGQDSEDIPTAEEVHATMKQFHL
RKCQPAQDEAARRAKSARVRRRNKVSPEQSDDPDERSQRGRSAYTRRTQSPPDPLEPWSTRELQDINKIL
ARK

>QDR51043.1 TRPA5 [Manduca sexta]
MCTRGLISTLFPRDVETGITEEGEDDENRRPLLGDGDGSSISRARPPRPRHLGLVNTTQNARQLPKLTLP
DMTPSSVSSTVHNTPVGESASTMSKPWRRGDRRLRRLNTELLEAIEGHDVEQVEKLLNSGANPNATCRLD
LVSACHMAALIGGDALGLLVKFGAEKLRIDRLGRTPLHLAALAGNARQVAILLDFPEDMQDRVGDESMSS
ETEDDVRKLCPYIREMTNVRCDLGEVNAALPKTWKDNIDHECRDIKGSLSEMFQPGWTPLHVASSCIRRH
CTRLLLAAGADPNICDAEGRTALDVAGSAFYYNKEISPKHLPEVIKMLIKAGGKYNTMNKRAPAFMDTPL
HTAVELENLEAIRELLDAGASINRLNRAGLTPLHVCVKKQLEEHLQLLANYDYINMDPMAAVVDVKDKEG
HTVLQAAVEAAWVPGVCIALEAGADVTLKANDGETPIHSAAALGNIDVLNEILSVAKKKDALDYQNEEGE
TALYKAIIHGRLECVKRILDEGASMKITLPGDVNVLHVAADYGELEILKVLLEYDDAMTDAMINALSADD
RRGFGPIHFAVSNNHAECVKLLLSKKADVRLRTTCNPHKASTPLHIAAVKNHVNIAKILVQFDKTIIHEV
NSLGWFPIHTASHHGCRDVITLLLKEGADLSGYTDGPKKFKRTAIDMIINNLPKPTDFMEEVFDSYISSN
GQDLQDPSCVITVDFSILMPNVCEMEQMKVIEALLKTGNRYSQKRLLVHPLVESFLYLKWKALLPFFYAI
IGLYGFFVTSLTVFTVSVFFYRDTNDKTPDWLNSTTWSYVVYVTILLILLQELLYMNVKSSRYFLQLETW
VKFGSLGLAVILPYAVVVVPLNEADWPRHVATLALLLSWLEMMFLLSRFPNWGYYVLMFGKVASNVVKIL
LTFAFLVIGFSLSFMIQFRSQIPFEGPWAALVKTIVMMTSEFDYVALFDEEHSKELATSLIVVRLIFLIF
LILAAIVLMNLLVGVAVNDINDLEVLGNIRRLAKQVEFLSTLDTLVYNKLFNKILPKKVNSRLKNKRKVN
NIMTLSPGKPRWKYSKVLPSRLKDAIFNTAQFQKKQMDDEKDFQRFNNMMDEIHEIIVKEKKDGDKQMET
PDLIKDRLVKRGDDITKRLGEIDDAVVEIKNQTKSYVEESKSSVEMLNVKVDQMSLEIEVIKQLLSRIES
KIGR

>QDR51038.1 transient receptor potential cation channel A1 [Manduca sexta]
MLGRSSVDNTLIEEMFKAAESGNVEDFTRLYLSEPGRLGVRDGRGRTATHQAAAKNNTNILHYIKNYGGD
LNALDNSKNTPLHVAVENEALGAIEFLLQNRVETGLLNEKSQAPIHLATELNKVEVLQIFAKYKNDFNVN
LGGEHGRTALHLAAIHDHEICAKILITDLGAEWKKPCNNGYYPIHEAAKNASSRTMEVFLQWGESKGCTR
ESMISLYDNEGNVPLHSAVHGGDIKAVELCLRSGAKISKQQHDLSTPVHLACAQGALDIVKLMFNMQPSE
KMACLTSCDVQKMTPIHCAAMFDHPDIVNYLISEGSDINPLDKEKRSPLLLAASRAGWRTVHTLIRLGAD
IQLKDINSRNVLHLVVINGGRLEEFAANCKDRCEKSLAQLLNEKDNTGCSPLHYASREGHIRSLENLIRL
GACINLKNNNNESPLHFAARYGRYNTACQLLDSDKGTFIINESDGEGLTPLHIASREGHTRVVHLLLNRG
ALLHRDHNGRNPLHLAAMSGYTQTIELLHSVHSHLLDQVDKDGNTPLHLATMENKPSSIALLLSMGCRLR
YNKQDMSAIDYAIYYKFPESALAMVTHEQRAQEVMNLRSDRYPCVTLALIANMPRVFEAVQDKCITKANC
KKDSKSFYIKYSFDALCPQLKDDDGANVPQSQKIPLPALNIKYSFMYYQYSKLELEALRQAQNDPTYRPD
PLSVINAMVVHGRVELLAHPLSQKYLQMKWNSYGKYFHLANLLFYCIFLIFVTVYTYLLMTSVDVAVMTP
KKQKNNLNPTTLGPEFNESIGNITANITAANVEFESKVAMYTSTVAILVYNLLCLMREAYNLKQQKWHYL
VDPSNLVSWTLYISSTLTVLPTIYGNYDNLQYSAAAITVFLAWFELLLLLQRFDQVGIYVVMFLEILQTL
IKVLMVFSILIIAFGLAFYILLSKVGGYHLSFNSIPLSLMRTFAMMLGELDFVGTYVQPYYKADSDTTLP
FPVTTFFILGTFMVLMPILLMNLLIGLAVGDIESVRRNAQLKRLAMQVVLHTELERKLPAFILEKVDKNE
LIEYPNNKNCKLGFLDLILRKWFCNPFSDDVGLDLVLESNEDYITAELDKQKRRLREMSQLLEQQHTLVR
LIVQKMEIKTEADDVDEGVSLADTRVVPRWSSPRTRNNLRTAQSVNKGG

>QDR51040.1 pain trpa [Manduca sexta]
MAHNSYEMKSNRLSRGGSLFGADPQVQLKLALQNNDFATFKKLVSYGAVDFEYVYQYPDHKTCLEMAVSE
PNRQEFVKLLLQHEVEVNKVNETYAAAPIHFAVENGNKEALATLLEDDRIDVNIKSKSNTALLMAIKKIE
ELDDDRENDLVTYEDMVELLLKAGCNPNSPDLKGVTPVYSAAKQGLERVITLILDYSRYPVDIDTYKDRR
GKTARHYIKEAFPHLEAKFESNTADTEIVDADILFSFLSRHEEDNFIRNFTKLANKNDHRSVLAANNGFH
TMLQFATEKGFDRAIRVLLDHGADPNATCSSNTSRPVAIACQNGYFIILKMFIDNESTLFEPVNSESLLQ
VTIKGMRSYTESPKVNFKECLKLLLKHPKININVNHLDMKDNTALHYAARNGDNDTVLELLRKGACVGLR
NKFNEPPLADINAKTLETYLDECITTNSERPSDDDYEIHMKYSFLVYPNNSLENEISKVPLMDNTNNNVK
EYDAILAPETDALLYMTRNEDLRPLLKHPVITSFLYLKWQRISCLFYANITFYSFLWLCLILYIILGYGV
EKKQADSIEALNIITHVGAVIGLILLIFREVFQLLVSPTRYLQSIENWMEIALIFVTTWIVTHDSAAEST
KQQLSAVAILLSSAELVLLIGQFPTLSTNIVMLKTVSWNFFKFLLWYCILIIAFALSFYTLFRQEENEDQ
KVPDPNNTGKEEEEEDFFEDPGRSLFKTIVMLTGEFDAGSIKFSTFPVTSHVIFIVFVFMIPIVLFNLLN
GLAVSDTQEIRADAELVGHISRVKLISYFESVLIGNARAFTKPSRGWSWLPSNLQNLNIIKPKMFFIKPF
AKRISLFPHFLPKYRILVKPNQSNKIEIPHAEPLGKFGDDYEDVEGGGCCFERCQNYKLDRMIVKRAKLV
ISKRTNISDIVEIKEQLCQVEMKIEGLESTLKKVLQALESDRKY

>QDR51046.1 Pyrexia trpa [Manduca sexta]
MIRTHAQRSRNVSHGDVPKNEKKKKVYREGSARWYAGISELAEDAEDDAEAGYISSDESAHGVDLAERLR
VKPSKDIWELDEIQYTLRQLPHFEEILSLMDTGHYDEVISYATNTNGGVGLRSAALWACWLGRSTLLTKL
LKLGIDPDETDDAGRTCLHLSCLVGSEVCAKVLLDHGAHPNRWDSSTDTKATPLHCAASAKSLACVKVLI
AHGADVNAGLSDRSPLHYAVLSDAPEVVKELLEAGACPDTPQVFTETPLHVAASLGSASCTKLLLDAGAD
VRAAVGPGRSTALHLAAEDGHAECARLLLEHGAHIDWPNFRGQTPLHLATLAQSLEVVEMLVSKCANVRA
RDADGRTPLHGAIVRGARACDVARLLLSAGADPNAPDNFGYTPLHIAALNEFSACVLLLLDYGGDVTLRT
NGGVSALSFIVRRVPDVIPRYLCKFDDAVHVSEHELGDVDCELTIDFRPLVPCLTRGEAELLLAFVEVGR
KDVLKHPVAETFLFLKWRRIRKFFVLSFIYHALFITLYSLYILQIFLCEDVTCNVPSYLRPMQYLILLLN
LCFMLKEVFQACQDWSAYIRQWENWLQCFIIIGVFLCTIPYWDIDNGVIRTDTTDWQHDVAAITIFFCWL
ELMMIIGRFPTFGLYVQMFTTVTVNFATFLLAYSCLLIAFGLAFSVLFSNYPAFHLPAGLVKTVIMMSGE
LEYEDIFYSNSSSSQIQYPLTAHGMFLIFVVLVTVILTNLLVGLAVSDIQALQESAGLDRLVRQTELIAH
LEGMLFSSLLSCAPKQLLAVLRWGALLTASQMRTLNIRPNDPRESRIPKELISSIYKMVASRKDTKRSIR
KNNNYEFRLMKCKDEEDKEQKQDVVKRKSNLYDRYSVESQNVERRKRTTSGSNADKNRPPSLTINAIQEI
CMVDIKTQLLELTKKVNKLVEITDARLNQIESKLDVQPP

>QDR51041.1 water witch trpa [Manduca sexta]
MLHSSNYLSLIDIAIACHLKCNVRARPIFSRHDVLIVHQVCRQLNSRRCARGHKWRTIAASHQSAGVSRV
SRVCAARMPAPRLLPARWWRRREHEAPRSLPHLPHPPHPPRDMERRPRASRVPSSPARQHRPHHPPRDDD
ELERAYPSMGQLEYVLAGSSPPAESAPNMYDSFEEPPLDLTAHICGDSLRQSAHEQMRAVGGRLRLLDEL
ETGAITADTAANTFATASEAEKNVCLFWAAFLRLANLLPILVDAGADPLYFDALGLSPLHVAAFSGSIEC
ANYLLSCGADPNYMARCFAPLHCAAFGNSVQVANLLISRGASVHAAVKYVNCEGGLLHCAVRANSVECLK
LFISHGVDVNLIEPGGTNAIHLAADLGMIQCLAILLETPGADANVRTRVGDRESTALHLAADGGFVECVD
LLLSKGADASLKNHRGFTALHLAARSSSLECVESLLRKGNAEPNAMDFDKRTPLHAAIGKSDSACDIIET
LISWGANVNQKDEYGFTPLHLAALDGLSACVETLIYHGADVTTRSKKGNSALNVIARKTPASLAMITRKL
DCAITLHHSQTSNREVELELDFRSILQHCYPREISYLNTFVDEGQKEVLLHPLCSAFLYIKWEKIRKYYV
ARLFLSFIFVLCLTLYVLTALAHNCYNGSKDMEETIQEQELCQKQSILGDLLRKNPFVIEMQWWVLAGIT
IFEIFRKVYGIAGYSTVKQYLMQSENIIEWFVIVSVFLISYIYTNITYAWQNHVGAFAVLAGWTNLMMMI
GQLPVFGTYVAMYQKVQKEFAKLLMAYSCILIGFTISFCVIFPDSSSFANPFMGFITVLTMMIGELNLDL
LLNEPDGNDPPVLLEISAQITYVLFLMFVTVVLMNLLVGIAVHDIQGLRKTAGLSKLVRQTKLISYMELA
LFNGYLPKCLLKILHSSALVSPQAYRVVLSVKPLNPSEKRLPRDIMMAAYDIAKMRKQYGHTISSSGSTT
GAYSCFKKYENNNDSGYREYGYSGLGSLHARLDETSENVRQLTQEVRELKKLISAQQLVIQQALAGAMDR

>QDR51042.1 water witch 2 trpa, partial [Manduca sexta]
TEISHVSAHSNKTDKITPCTTSPLSRDLTMDNFGYREMGWPSPLQTPAQTPTRSRLTSSVRSRVREPEEY
PLNSAYRHVKNIDLLESAREPGKAKEYLFVGPSPPAEDAPNMYHSFDVLAPDPEARLTEEAVRRGLCERA
LTLGAARFFDDVECGLITAENIEEHISSAPEVVVNLTLLWAAFLTRDELLPAILEAGADIHYSESPGLTA
LHMAAFSGAGRAAIFLISRGADVDFAPKYFTPLHCAAFGNSLEVAEILIANEASLHSVVQRAGCEDNLVH
CAVRADAVECMEMFIERGVDPSYVTSGGLNALHLAAEIGAQRCLSYLLKETKISVNGVTKQRDKECTALH
LAAARGYAECVELLLSEGAKANTKNYRGFTALHLASRCSSIECVEVLLRDGNADPNAEDYDKRTPLHAAI
CRADRACDIIDMLVSWGAQVNKKDEYGYSALHLAAMDGLTQCVETLIFLGADVTSKSKKGHTALSVIARK
TPKSLAILKYNLDCGISLSRSTEGNEEVQIEFDFGKLLKFSYPREITYLNSLIDEGQKDILLHPLCSAFL
FMKWRKIRKFYLARLIFCFLFVSFLSIYVLTAVVKTCKGKYSKKYGVPNELCQAQSLLGIMLENNPIEFE
RWVLMAITAFEIVRKLTGITGYSSLYQYFTTFENLMEWFVLLSVFSLYNIHRDYSWQNHVGGYAVLGAWT
NLMLMMGQLPMFGDYVAMYQKVLTEFLKLLLAYICLLLGFTICFCVVFPNEEMFSNPLMGFISTLSMMVG
ELNLNILINDPMQDDPPLIFELSSQIIFILFLLFVTVILMNLLVGIAVHDIQGLRKTAGLSKLVRQTKLI
LFVEMGMFSAWLPKCLHKYVYRTALVSPEAGKVILSVKPLNPREKRLPTDIMMAAYELAQINKVKSGRSV
KEILYKNKFSSKLKNEGQSNDHNFNIEIRGMQEKIDQATFNLKKIDQEMRHLNTLLMEQQTMLQNVFKYS
EVVPYRSSYATTPIYPESPVFFSSNTSESNK

>QDR51030.1 transient receptor potential [Manduca sexta]
MNRGSREELLGSSQEALRNSQHDLRHVFERPLTREEKTYLLHADRGDYVTVKRLIEQFAGRSDVLDINCV
DPLNRSALIAAIENENIELIKLLLGSGIKVKDALLHAIKEEYVEAVELLLQWEEDNHVPGEPYSWESVDP
AGATFTPDITPLILAAHRNHYEILKILLDRGATLPVPHDVKCGCDECVKSSQEDSLRHSQARINAYRALS
SPSLIALSSADPLLTAFQLSWELGRLSRMETEFRVEYKALRQQCQEFATSLLDHTRTSKELEIILNYNPW
DVDCWEPGERQTLGRLKLAIKYKQKMFVAHPNVQQLLGAIWYEGLPGFKRKNIIGQCFQVAKLGVMFPVY
CTIYMLVPNSEYGRFMKKPFVKFICHSSSYMLFLSLLSLASQRAEYVVLEWLGIRWLQDLVDYWKEHERG
SLPGPIEFSVIIYIASLIWAEIRALWTGGITEYISDLWNIVDFITNMFYIAWISLRISSWYIVQRDHKNG
LDPWYPRERWDSYDPMLLSEGAFAAGMIFSFLKLVHIFSINPYLGPLQVSLGRMILDILKFFFVYMLVLF
AFGCGLNQLMWYYAELEKDKCYHLPNGMPDFDGQERACTIWRRYANLFETSQSLFWASFGLVDLTTFELT
GIKSFTRFWALLTFGSYSVINIIVLLNMLIAMMSNSYQIISERSDTEWKFARSNLWMSYFEDGDTVPPPF
NIIPTPKHLSCWIKHCFTKRDRGSIINKSREKARIEHEAVMRVLVRRYVTAEQRARDEVGVTEDDVMEIR
QDISTLRYELIDILHNNGMKTPRVSLQDATSTXLSGKKGKVMERRILKDFQIGLIEGIIKDVISRENKPK
DVFSQIAKAIVRRGSTDSKKRDWNALVRTNTVRRDPIGTAAEAEIRRSRQSLRAHILENVEARTIDPQKL
LEYNPKLSEVTPTTRVAYAKFMRSKIKSDFAERERNRKISDEISLEDEEFESPKKRECTHRKMTGRTFRS
RTPIPETSDDEGLKDNEIKVLAYIEDKGSEVSSEQTRPLKSSSETSEPRTPDFDPVNDRKLPPPAEFHVQ
IEPDTPTHSSAEESSVQDLITPTGSLKSHKEQILSATALDSQYKQMISPSPDFDMKQSASVFLESEKSSP
VKSSYLEPFDSSKSPSSSIKSTKTDSKFVSASLETQMAPSRLSVASESRSPDKRLSTSSSPKSTSSRSSR
VSPSSPTPSMGAVDRGKSKVTGKFVSGWL

>QDR51033.1 transient receptor potential-like protein [Manduca sexta]
MAEKKDLEAGDPELECVRKPMKLPELPKPLTFEEKKYLLAVERGDMGNVKRILQKAHRKKHIEINCVDSL
GRGALTLAIDGENLEMVELLVIMGVDTKDALLQAINAEFVEAVELLLEHEELIHKEGEPYSWQKVDPNTA
MFTPDITPLMLAAHKNNYEIIKILLDRGATLPNPHDIRCPCEECIRESTEDSLRHSLARLNEYRALASPS
LIALSSTDPILTAFQLSWELRNLAFAEQESKAEYLELRRQAQLFAVDLLDQSRSSQELAIILNHDPDEPA
FVDGDHMKLARLELAIDFKQKKFVAHPNIQQLLASIWYEGVPGFRRKTTMEKIMIICRVALLFPFYCTLY
MIAPNCATGKLMRKPFMKFLIHASSYLFFLLILILVSQRAEVQAIQLFGPEWMVKELEKELLKQRGNGPT
YLELVVVVYVLGFIWEETQEIYIEGIRSYLRNMWNFIDFTRNSLYVAVAVLRFAAYIQQTSEIRRDQQTK
FIPRESWDAFDPQLIAEGLFAAANIFSALKLVHLFSINPHLGPLQISLGRMVIDIVKFFFIYSLVLFAFA
CGLNQLLWYFADLEKRKCYVLPGGLPDWDNAGDSCMKWRSFGNVFEASQSLFWASFGMVGLENFELAGIK
SYTRFWGLLMFGSYSVINVIVLLNLLIAMMSNSYAMIDEHSDVEWKFARTRLWMSYFEESATLPPPFNIM
PTPKLLLKMLGLRKKDKLRKMKLKEQKEKEHDVRYTAVMRALVWRYVSAMHRKMDDEPVTEDDVNELKGD
VSALRYELLEVFERNGMDVSFTDKKEKTVLGSKQKVWERRLMKDFHIAVAGLEEDKPANEDGLSRFRRIA
KMAIANTTNAKWNETLVRSGVATQIGRCRSRESFKNQQNLQRAMEEARKLVMRSPLPGSSRAASPIEMPV
TPGHTLLNLIKDISTEVGEPVDISVTPGVMSPAKPPLVEGVAGLATSALLSAASAVPIRPISPKPRSPSP
APPKPASKAGTPLPPSRGASPVPKPSSPVGDGTTSPQPEPSPLKAKRVPGESPPKVIKRKAPGPATQADD
QAKDAAPEGDKDGKPSEDIAVARPVAPEIKPSEGAIPPPPAPVKPKAPVAPSMEVTPSTPPGHAPKTAPT
PPPPAPPAAAKPPSPPKAASPKPASPKAEAPQPSTSAAPRPPTPSSPPNRLTSTSSTEQLIPPSSPEPLR
PIKKIDEVKTIKRQPKTGWL

>QDR51034.1 transient receptor potential melastatin [Manduca sexta]
MSIQKCLLDNSSRMIKAMSTAKSNNNEAKTKTTRSWIETTFQKRECKCFVASAKDEHVCWCGLSRTAHGA
NIATATPGEAWVPARHTQPAPTDAYGTVEFQGGPHPTKAQYVRLSHDTRPELIVQLLTREWALDRPKLLI
TIQGGKANFDLQPKLKKVLRKGLLKAAKTTGAWIFTGGTNTGVTRQVGDALQLERSQRAGRVVSIGIAPW
GIVEGANELIGKGRDVPYHAIASPRSKLAVLNNRHAYFLLVDNGSVGRYGAEIVLRRKLEKYIAAQKLHP
YTHSSTPVVCLVIEGGTNTVRAVLEYVTDTPPVPVVVCDGSGRAADLIAFVHKYASESGEQTVLESMRDY
LIGTIQKTFEVGLQQAECLYSELLQCTRKKNLITVFRIQERAEGGEVQELDQVILTALFRAQHLTPSEQL
SLALTWNRVDIARSEIFVYGQEWPPGALDEAMMQALEHDRIDFVKLLLENGVSMRKFLTIPRLEELYNTK
SGPSNTLRYILRDVRPHLPKGYVYTLHDIGLVINKLIGGAYRCYYTRRKFRPIYAKVMNKSVNVHRNSAS
FTRHTAGGLSLITGFMPVTSEMALFDYPFNELLMWAVLTKRHQMALLMWTHGEEALAKSLIACKLYKAMA
HEAAEDDMETEVYEELRHYGKEFENKALELLDYCYRQDDDQAQQLLTCELQNWSGQTCLSLAVTANHRAL
LAHPCSQIILADLWMGGLRTRKNTNLKVILSLLCPLYILRLEFKSKEELQLMPQTEEEHLENESIEDDRS
TKDPTDAEVGVVKRRXXSIKKIIPXGQQNKNKALIGSGAECETRVDQNGKVGKVGWEPSYRELPEHHAPE
IKRMRPLRLRKKIYEFFTAPITKFWADSXSTIVLVLMFTYTVLVKMDPTPSWPEIYSICYILTFLCEKIR
EIVTSEPVAIRHKFSVWAWNMWNTYDAGFIIFFLVGLTLRLRLGSMDVGRVIYCVDIIYWYLRILNILGV
NKYLGPLVTMMGKMVKNMIYFVVLLLVVLMSFGVARQAILYPEQEASWYLIRDVFYQPYFMLYGEVFASD
IDPECGKEPGAKKCVTGRWITPIAMTVYLLVANILLINLLIAVFNNKFNEVNEVSHQVWMFQRFTVVMEY
EQKPVLPPPLIIFCHIYAVGKWVTRNVSHKRFQYDNGLKLFLEKEDMERLYDFEEECVEGYFREQEVKLS
NSIEERVRNTTDRVEHITTKMEDLNQKANCQIQSVQSVEFRLRKLEDIAEQTMNHLAVIHRFMATHPSLV
NRGSTDTLGPPPPTFQAGGNRLRTASDRSEVLSDSDTGAARFTVRPVQEEDERASQPSDDELPQSGPEGG
PEKEPEADSISTSSAGSAVGPDVTVVRPQPSITPARQRSSDSNRTEPSDEKKDLSQAAPSTIDDAFLPEV
REMPTDLQSLRPRTTSAGTRRTANTRRRSEGGNDCGMGGHYSSQHLAPRRQHSQTHSEPDNSAVDAGSVH
NSVTGRQSGWEATGGATGIPSGRSRVGGAPRSLLLAMHEYTSITDELETVYGLFSPPHTPRTPITSRLLS
PARAASPSIRRRHASEMSNPEFALFMEKEHLRGAEEDDYIIMENLIQRRLELGSVLDRYDEEEAGDGAAD
DRGEVSGISISVCVNNSGTDEPMPPQTTTLLTVSDRRLPHQRHSLRRSSAIDSRELPSPLQPLLGEDSCG
EVLLPVPRQPSGDTNASSELSLSHLLSESLPPRPSIVLDSSQLPRQRSAEQPLKPQPPAPARPETMC

>QDR51039.1 Transient receptor potential cation channel, mucolipin [Manduca sexta]
MEGITPSPEDTTCSEGEEEQKIRVNLPTRENGQGYSQQSTSYNTLHQMEEKMRRKLQFFFMNPIEKWQAK
RKFPYKFVVQVIKIVLVTFQLCLFAHNRYNHVNYTWDNRISFSHLFLQGWDSTREINAYPPGAGPLAVYK
IDEFYSTLDFAYAGYSNLSNAIGPYSYNDESNNMPDPVFCQYNYKQGDIFGFNESYQFNSEIVETCINFT
RKGNEVFDSELFIKEAGLDINFSALIRAKLMFSIKTINFRAAGPITPPDCYRFDVEIIFDNEDHDGQMSL
ILEAEPYKLECKGDTAYITDNKIDQILRSTLNILVILICAVSFVLCSRAIYRAQLLKELTVQFFQRTYNK
DLSLDGRLEFLNVWYIMIIVNDLLIIMGSAIKEQIERNQFTNDQWNVCSLFLGTGNLLVWFGVLRYLGFF
KTYNVVILTLKKAAPKIFRFSICALLLYAGFMFCGWLILGPYHMKFRSLATTSECLFSLINGDDMFATFS
IMSKKSPMLWWFSRVYLYSFISLYIYVVLSLFISVIMDAYDTIKQYYKDGFPKSDLQQFIGEANIEEVSS
GLYRTQSSTSLNAIMNSLCCCNVYRSAYAKIGSGGSNINLL


>QDR51035.1 no mechanoreceptor potential C [Manduca sexta]
MSEGGRDQPRSANLNISSGVRSPPANQQKDIQKLELSFIELNKERAKQKEWKKLIRDLVFQRGKIPLLLA
VEAGNQSMVRELLSAQTAEQLRASTPAGDTALHLAARRRDVDMARILVDYGAVVDATNGAGQTALHIAAA
EGDEPLVKYFYGVRANAAIADNEDRTPMHLAAENGHAAIIELLADKFKASIFERTKDGSTLMHIASLNGH
ADCAMMLFKKGVYLHMPNKDGARSIHTAARYGHVGIINTLLQKGESVDVTTNDNYTALHIAVESCKPAVV
ETLLGYGADVHIRGGKQRETPLHIAARIPDGDKCALMLLKSGAGPNKATEDGMTPVHVAAKFGNLATLIL
LLEDGGDPLRKTKSGETPLHMACRSCKPDVVRHLIEFIKEHKGENIAIAYIDAVDDDGASALHFACKITK
EEVKIPTADRQVVKCLIENGADVSLQTRHNHETAFHFCAVAGNNDVMTEMITHISTADVSRALNRQNSIG
WTPLLIACNRGHMELVSTLLSNHARVDVFDVEGRSALHLAAEHGYLQVCDALLTNKAFINSKARNGRTAL
HLAAMNGFAHLVKFLIRDHNAVIDVLTLKKQTPLHLAAASGQMEVCKLLLELGANIDATDELGQKPIHAA
AQSNYSEVVQLFLQQHPNLVMATTKDGNTCAHIAAIQGSVKVIEELMKFDRTGVISARNKLNDSTPLQLA
AEGGHADVVKVLVRAGASCTEENRAGLTAVHLAAEHGHTNVLDVMRSTNTLRISSKKLGLTPLHIAAYYG
QAETVRELLSHVPGTVKSEAPSGVSLVPELGAESGLTPLHLAAYNGNENVVRLLLNSAGVQVDAASNENG
YNPLHLACFGGHMSIVGLLLSRSAELLQSTDRHGKTGLHIASTHGHYQMVEVLLGQGAEINATDKNGWTP
LHCAAKAGHLNVVKLLCESGASPKSETNLNCAPIWFAASENHNDVLEYLLHKEHDTQSLMDDKRFVYNLM
VCSKNHNNIPIEEFVLVSPAPVDTAAKLSNIYINLSTKEKERAKDLIAAGKQCEAMATELLALAAGANSA
GHILTATDNRNIEFLDVLIENEQKEVIAHTVVQRYLQELWRGSLKWTGIKIMFLFVAFIICPPVWVVFSL
PLGHKYNKIPIIKFMSYLTAHIYLMILLALVAITPIYNSIFRESLVPRWYEWMLLISLSGLLLFELTNPS
DKSGLGWIKIAVLLIGMIGVATHVIGWIFVLPKYWPTLMYCRNQCFALSFLLACVQIMDFLSFHHLFGPW
AIIIGDLMKDLGRFLAVLAIFVFGFSMHIVALNQPFRNINKAEDNKYARQARRKLFSDVTMNPLYSFELL
FFAVFGQTTTEQTRVHRNDSNTQPAWTNYLFKIVFGIYMLVSVVVLINLLIAMMSDTYQRIQAQSDIEWK
YGLSKLIRNMHRTNTAPSPLNLVTTWLMWLIARCRERLSKKKRPSLVHMIGLQRQDQMSARSKAGAKWLS
KVKRGQVVPKDSTRLSVVHLSPLGSQLSFNNATRIENVVDWEVIAKKYRALTRDEPEEPQAVENEADTAD
DVSEIVPNNISAAPP

>jgi|Helro1|172113|fgenesh4_pg.C_scaffold_22000277(130200)
MAQNVSNCNPSDRQTHRKSLSNQITRYTKFPYNKNIINNNNSKNINNNKINNNFFDKALSTLTDLNISNL
ENSSSYNRRALPRSSSSTARGCLFTNFEDVQLTDEERVYLNAAALGDVPILRQSLEDIDVPLNLNCVDYM
GRSALHLAVDNDNMESIELLLDRLQFECLEESLLHAISKGSTKIVRTIIEHPSYIAGEESLKKRHKDPFF
RTDEKSQFSPDITPLILAAHYNNHEIIQMFLSRNHTIVKPHHISCRCSECVTKRGYDSLKRSRSRLNAYR
ALASPAYMALSSPDPIMTTFELRQEMKKLAQVEKEFKSEYLSLVEQCMDFACELMDLCRGTQEVEAVLSE
GSQENGSRDPLARLKMAMQYEEKKFVAHPNCQQHLTSIWYGPETGFMQSLTLWKKSLMWVVCVPLVPVFC
FVYILSPDNKIGNAMRCPASKFITHTLSHVCFLILLAAATFRLDEKFLPIPSTRSSTSDWFENRSLGQFG
DQSRFLNGEMSHAEIVESLLKGTFRPANILITNVQICLMFWVLGLLWMECKQMHTSGLRIYLLDDYNIID
FIVLSLYLASYTLRFLVDHRIKSVDKWYNQGTSRARHALLANDTKLYDSIKNEIFSDPLSYFMNASRFYW
KPNDPEIVSDVLFAVANVVSIARTTYLMPAFEVLGPLQISLGRMIGDITRFLVLFTLVLLAFMVGIHNLY
WYYGSQTFLVNKDGEQKLMHTSEAFQGMPRTLLSLFWSMFGLVSVDSVEIKHPSKEKGEKFVGSFPPGSH
ATSIVEGVGHFLFALYHVAIIIVLTNMLIAMMSHSFEAIQGDCDVEWKFARTRLWVNYIDEGNTLPVPFN
MIPTPKSLAYIWQWVKELFKSQRELMLKELGEAAKKQTFIKSRREMVCQSLSIESPDTTYSDILQRLVRR
YLFKLERLKEEGKDKAGIGSEAAQPQSADMFNQPEPAFADEADESDLSPFSAESLARESNQDTYPKPTLT
ASTTTTQLSACGSNQQLQNANPPRYETHSNYQQPQEHDASQIRSPAANSPQPINDFRLSLCQPSTATASL
TTTSATTTPATTKQPTSILRSRYSNQCRMRRTSLLPGSNQPPSGQNPGAPTANTVVQLISLPQIDAIQRN
LKLLDVRLQHVQASAKQEDHSRQDIDHIRMVMSENQKALSTVVTVLSSIQEEVRTLSVAFNRQQQQHIQF
GLQFPLLTKTKSTQEKQCGNANTANFGNTDKTVPDNQTSYTAPVHTSSSSSSSLFYFSNPFSTTATAAQN
NTSLTNRPPSLAVTSTSGKLNFPREKRRASLRAEKTLM

>Helro_190762
MSYVTLRNLLIAGKDGIELPSIAQGLLNDPVPEHVDRRLFEYIVKNFEKVECGLFRSTAQENVCECGNIF
ANHTEEAKAAGKLFSSSPSNSLQLETKVSSPTDAFGEINFGGRTNSSYVRLSSSTEASAVLELMRKYWTM
DKPNLLLSVTGGAQNFTMKPRLKEVFRQGFIKAAQSTGAWIITGGMNAGVMKHVGEAVRDYTLKHGRIAP
WGCILNRESLMSSTGTGCWPANYSSVASSVTKECPLDPNHSHFILVDDSTSGKYGSEITLRAELERAVSN
SPTYLEFDSDESVAIPIVSIVLEGGPNSIETVKNAIACGTPAIIVQGSGRVADILAHAYNNAVEVEIVAE
DQLGKKHKQLISIVEQWLEKELMDKIKSELKTKSDEQAKQILENVKICVSNRDFMTVFDLDGKDCGSDID
ITILKALLKSNKGKKIDQLKLALAWNRADVAREQIFTDDAIFEIRKAVAAPLPMDDASLLGFFNGVIYTS
LLAPPEDLYDLMYKALIQNKVEFVKLLISRGVSLKEFATVPRILSLLNEPLTRRNCKHLFNISESTLVSL
KHVGQLVQDLMGHYYEHSFCKPPYKDIEASDYVKTSNIHAKKDNPLKSLKIPFNTLRSGKSDKRLPLPEF
EDPSNVLFLWCVLVHMKDMSLVFLDIGKEDIAMALMAQHISKSLLQKEQDSDFAVNIQNQIEYFGNLALG
VLNECYSVDQSKATLLLVRQMSSFGETTVLKMAVQADHKEFVAHPACQNLLTNIWTDQLSDDNNYIWIIL
ALLMPFLSPILLNFRQKEIRLNNAEDAKEKALTRMFLNKKRHNSDARREKNVAATHILIQQSKEKTQQKA
QERNFVLEYWDKLESFFKAPFTTFCYNCIAYFAFLLLFGVILLTNFFPVYGKQSNQVIPIEEIILIAWVS
TFLLEEIRQFIVTESSHPGQKLFNYISDPWNVSDIISIATFYIGLTLRFIPTSTCERCFYAGRIVLAFNL
MMFFLRVLHMFSVHQQLGPKLVMIKQMMVDLFYFVIIIMVFISSYGITSQVILYPNQELNIKLARDVLSD
AWWNVYGQLDIDMVSDGKCSSKPDVCDFNSTTGKCKALDCAVYGYESDKCYGKEDNCVANDWVVPILLAI
YALITNVMMLNLLIAMFSNTFAAVQGQSNVVWKMQRYHLIQEFESRPIWPPPLIIIGHVYQFIRYMVFDR
CCRNQKSTKIGFRMKLNKVEEKELINWENIYSEEYLLNNETTAESSMEFKINETFKKSDDVMFKLDQLSE
SSLFSQTTSLKDAAQTKLPPLLEKRFAQIEEQLKQNAQALTLLMDHLKISREAPEEVKLADVTGKEDVER
RQVEIKKKKELETERLKEELKQHKLSRSAVYPVMFEAVVRFPVPDNKVSWKVAYPSYKPPSYTSDEVLDG
NYDEENMDHISFNAVDQMRRYDRRSCTGRYDIVDGFPLNPRGRTGLKGRGSLNRWGPNHIYKLLLTRWAD
SEPTSIKPKKYLQFLAVEFLAPGHKIIIPELLYPETSNPTMECLQDLPDAVELKRWLREEGDHVTHLFED
RQGSRDYYDDPRNTDNAWLEVSADIYHDEDVIVLTNEQLGDPQTIKDDKKFTWVRIHRGMDVYAADLPIL
KTAVNKLKASF
>Helro_191443
MAHFNPNAEDELLTDEERVYLLAASQGDMAIVRQSVVGEIDVDEKLGSSDDLGKNEKEFIKFVNNKRSVK
GLKKRNLDVNCVDYMGRSALHFAVDGENIEMIDFLMEFLSLELIDEALLHAVSKDLAKIVRQIIEHPTYE
SRNTNYPLRKFHNSFKKLHLRAEKSGQFSPDVSPLILAAHRNNHEIIQLFLSKQQTIAKPHSISCHCCDC
TAKQNCDSLKRSISRLNAYKALASPAYMALSSQDPIMTTFQLRQEMKKLAQVEKEFKNEYMGLVEQCMNF
ACELMDLCRGTQEVEAVLNEGCDDRGDPLIRLKMAVEYEEKKFVAHANCQQHLTTIWYGSDMGFLQSMEN
WKKVIFLCTLIPIVPFACLLYIISPNSRQLLKQDEYPDLTSCIKLCSLIQLSKMLRCPATKFLTHTLSHA
CFLVLLAVATFRLEERNPYNLSNITDSQCFRHHRATNWNKSKFITQNKCNHSSRYHQTFSKALRNVSFHY
FVDSRHMNQSMKNPVINVDVNGLLWIECKQLHHRGIRVYMLDYYNWIDFFILSLYLGSYVLRFAVDKWMK
EADHFFNGTTKAREALNRHDCKRFHQIKKEIYEGNKTSMSYFMKASRFDWRPDDPEIVSDVLFAAANVLS
IARTTSMMPAFEVLGPLQISLGRMLGDISRFLVLFTLVLFAFMVGLHNLYWYYGFQTYVGKEGDNKIHYS
TVAFQGLPRTLQSLFWSMFGLVPVESVEVKYPGKWESSEYHNNFPGGNHTTSLVEQVGMYLFALYHVTVI
IVLTNMLIAMMSHSFEAIQGDCDVEWKFARTKLWMNYIDHGSTLPVPFNVVPTIKTLKYFIGWSSRIKAY
LLDYRCRKKKNLEVERVNDSCTSDDDSTGIYLNTYSDILQRLVRRYLFKLERMKEENKEVSAVICDPVSQ
FTNEAYTGQLKDPDKDGLLPGNKVMRLSSSTSKSSDRVTNNAPIGRRLSLKPSQMQNKQRQNKTRQNKLG
RWRQLYTNSSFRTNQQMHVHVGFVQLVTLPQLDSVQKILKNLDVRFQRLHERAKNEQRTRQDIKHILTVI
LENQKAVRSYNIVLPSFKREI
>jgi|Helro1|162222|fgenesh4_pg.C_scaffold_4000200(66730)
MEDNPRFNFLNYVNIKNNKTPTSKSLQDNDRSLRRMMSEDGEWNSLGVGVVRKEVDLTPLEKQFLYAVER
GDIPTVQKLLNDNANKLNFNSNCVDALGRTALAISIEYDNIEMLDVLLKGRLDLGGDSLLQAINEDNVEA
TQMILNHEKKLQKQVQPLFNKKNNKNNNNNNDNDDNNNVSNFQMTSSTESQHSIAPVLETVENAIKEKAT
KITARWRKLTVKKWASMDSGGDDNLQDITGNNSCFTPDITPIILAAQRDNYEITKILLDRGDSISKPHDI
RCSCDICVTKTAEDSLNHSMSRINAYRALASPSLIALSSKDPILTAFELSWELRRLSKLENELKIEYEGL
AKQCQNFAVDLLDQVRGSKELEVLLNYDKYAPVRDFGDRMALARLKLAIKYKQKKFVSHANCQQLLASIW
YEGLLGFRRRHIIFKVLLTIIVSLLFPILSLIYIISPKSQAGQFMRRPFIKFICHSASYMTFLSLLILAS
QRIKSIISLAKEADDKSTKMIREVRGAPPTSIEWMILAYVAGLVWAEIKQLWDQGLKSYVHDMWNILDFT
TNSLYIATYTLKLVAYLKVEEEKRNNYPSAYADRKSWDAYDPTLISEGLFASANIFSCLKLIYIFTVNPH
LGPLQISLGRMVIDILKFLFIALLVCFSYSCGVNQLYWYYAEVKSRECSVCEANKVNITSLLNANINKSV
LGSNNSVVDKMATPIPDCHLVCDRSIANLFEIIQTLYFAIYGLVELNKFELKEKHIFTQFVGKLMFGTYL
SIMTVVLINMLIAMLSSSFQKISDDADTEWKFARSRLWMSYFEEGGTVPTPFNIIPTPKTFWYLGKWMFD
RLCRFSTKAKTNKWHSLKRAVKRMQERDVVYQSVIFDLVKRYVMKRQKKTSEGVTEDNVNELKQDLSSFR
YELLDILRSNGMNVPKPSLNSSGNQCPSSRLRRKNSRLSSLNKFSSQESWVTEQTYQVDQSETSQQHLLR
QSASVQQCMHHQLLSRQMSEAKDFNSFPKLSKKCQKQSMMQQLKQNIMFQQQQLALLQQQSEYSDPDSDV
DHENDVVISSFCSDTFTNAYKKPVKKCISSPMSFSSISSTPSITDLNSNNRNNAKIPLTRQKSVETIMMQ
LDTLQECVDEEDCSNKEMTDKLPQPPNIHFKSKIHEITTNNKIEPTNESLTLAITNMPGESTINAPVNCS
NNSTNKKNKNDNIFNENSNNTEKMQVSFQENVTNYKAVEGRTDPYTNCEQFK
>Hirudo_comp26132_c1
ACFKAEIMSSLLNGTDKFGCTPLHYASKQGFIRTIANLLQMGALVVLKNNKQQSALHFAASCGRINTCKELLRGISSSQIVNETDSSGQTPLHLAAAGGHDKVVTLLLKLGAGICKDINGNTPLHLAAVSGYTRTMLAILSVHNHLVDAANKAKNTCLHLAVLESQTGTISLLLNLGAKMQTNIDGLYPMDLAISKELKDSCVAFIAHDRWREAMDLKSNLFGCNMVGMIEHLPEVCQMVLDRCRTPSGADQRDPEFHYIYDFRYLQVDPLYIKESKKRGITILPLISLNLMVKHNRVECLYHPLCLAFLHSKWLSYGVWFYLVTMLLYGISLGCLTTFVVGFDFKVEVLRNSRQALYNASANYSANYSANSSANISTRTYTPYIADDDNDDRFRFDNLTMTQRICVIVVIISSVMCLFKEVVKACQQKLDYCKDANNMREICSCVLCAALTIPLLMDICVDIQWQIGALAVFLAWFNVLVYLQGFDVVGIYVVMFLEIMQTLLQVILVFSVLIIAFGLAFYISLNAGSSPSFETPQVSLVTSTVMMLGAIDYFQTWVEPDSRGELPNQLLNYFLLLLFILLMPILLINLMIGLAVGDIGAVLQNAKLKKIAMQVTLYTGIEMKLPAQLIKMIDKPYLKVYTNSRCSKFKEMAMSMFTVNSDEDDNGRKDALEHQSFLYRELHQQKMRLKQIQKDTSKNYDLLKLIIQKMEIKTEMEDMDEETSDLSLTRKVDGSKDFIGWSSIALKHSMLKQVFTNWSSRHKATAQVDDEETQ


>Helro_191728
MISTTTTKFVAHPNCQQHLTSVWYGKEMAFLQSSSHWKKVTCFLYFCFVSYAYEAFVGLEKLASHLLETL
IQKLLFVLMIIRKLLQQFCCKPVDKMLMWLVTIPAVPLLCIAYLIYPQSKVCLRLFTCLFVCCETGRIRL
KASADVLKLLSTCRFIGYFEGSVGAEVRTGHVTSDGGVVVTDHGSVDDKLNDGLNSGENVMNLSDDEVDG
LLKNTFRPCNVHYSLIIYILGMMWVECKQLYKEGMRSYLADSYNCIDFIVLSLYISSYVLRIVVQFHLSR
ANESFGDLAAKAEKYLRSENFEAFKNLVASTCEEPLSREKYFMRTSRFDWQMNDPEIVSDMLFGLANVWS
IARTTYLMPAFEVLGPLQIALGRMMGDIAKVLVLFTLVLMAFMVGLHNLYCYYGSQTYRLFNNETFRTIH
ASETFQNLWRTLLNLFWSMFGVVPLDSIAIKHPSQIYGSLPQHSFSSTSLSAPSSSLSAPQTFITVASAF
ATLTQTTLTPHPTLRSLSSSSVDILSSSPSLSSFSPSPFSSSPLYLPFKPPSPPSLFTSAHANATPPAPS
IPPLPLSLPLLSPSFQSSSFSKSSKSFSKSSSSSSSSSSSWSSSSSLSWSSPSDASLASHPGSTIIVEGV
GLFLFALYHVTVIIVLVNMLIAMMSHSFEAIQGDCDVEWKFARTKLWMSYIIVEDTLPIPFNMLPTLDAL
KSCCGGFLSHIRGFNGNIVKMLQVICQKKLILRTKSELIQTLNCHVYKLVVGSALSHAVIRAWLYSNAAC
LKLENYHAPWRHGKLHHTTNADILQRLVRRYLFKLERMKDEINNHHHVHLGDHVHHYDHNHHHDHHHHDH
HHDHHDHHNHYGQADRDPTRSTSEMTSSITYVPDYAKDRKESDAKRKTTQSSFGSNQSLVFNFSPSSLVF
TQQHGGGSSKPQRTRPPSIRRRRQQHVSCQQLYQLNLQEYQESSEQEQPQQQQHQPQHHLSQQLQQQLHQ
QKHYSQEQHREQNDLPKQPQQQYTHSTGNNISSPDNNIISRYGNKCSLNGNHNTTITDNNNISTNHNNST
TNSNNSANNNGDSITKIRSSGTSLSSQPPTEKTKIQIEAIIKNINLFQVRLSHVRAITTRRDVLRDDIKH
VKRLLLENCKALLSVLSVLESIRVEVKCLETIARLKRENMMKK
>jgi|Helro1|171704|fgenesh4_pg.C_scaffold_21000221_Helro_77785
MFKSSNYFDVEASWRLQNREQLDNPIYRYINLQKEGRLADAFNRCGVEGLEQLVRDELPNFMYNAGAGAV
ITKNEYLDWVNVIESKMQNKPSKKEKTGQSFRSLKSGLSISRKFKRNHLDRVGPLNVEHLTNNDGSLWID
SNLSNNYYFFESTGNVEQNNSCNAVTELYKFTQSEETCNVVNKLRSKHKHDELSIDNFISNGIRNHVKLN
NNIGILNNSDDKNDCDTVPVKPFVKMFKEHEGCWQLRKRGSVGESIIHLAVLYSKSSHIYKEITKVLLNIFPKLALDLYEGEEYYGMSGLHIAIVNGDLELVKLFVEKGSDISQRATGKFFLPDDQKNGPSTESTNYYGRAYYGEYPLAFAACFGYESIYDYLMEQGADPDQADSFGNTVLHMMVICNQTAMLSAAMRHQFKRPNLCLANQQNLTPLTLASKLGRMEIFSEIIELQSYEIWRYSNITCSVHPLGPLDTIGQNGAFNPNAALVYITNGVSENHLEMLDDGIIKQLLLDKWKNFAKRRFLERVLLAVFHLLVLSVAIYLRDDVVFVDYIFPPNVTDIIRYFAEVVVLAYCLVTVVIQVFEMKTQGLSAYVQRETPAKCVFNVSCVFIIICLPVRCLHYQTAEKILLALAAPCAWANLLFYARLDIFFCFFIGVFVVVFYQMLRGDLARFGIIYIIFFIGFGQSFSFLFKTTKPATPDCKASQLPFETIGGTIMKLFEMTLGDYQYESFSRTANPILTKLIFILFAIMVPILLLSMLIAMFVHTYEQIIKRSEKEWKRQWAKIILVLERTFSPKQLVHFQENYSVCIGGNTNPIRGLMVIKNTFKTKARQRKDALANWKVRFLRKLFFKFLKYFINVSKETVQNGKKK
VSFHSTLTCWARKFK


>Helro_188397
MVGQIKNEIAANRSDGSTNGRVNKPCWIEETFQKRECVKFQRDRVDKTRCMCGRSEAFHLDKRDKFSRGNPQYSDQWWDVTTHTESSPTDAYGVVEFQGGSYTTKAQYIRLSSDSRPEQILQLLSTQWGLHLPRVLISIH
GNSANSSFCLQPQFQKFDNEEHFWTGNGRSSGAWIISGLAKVDGDTGDDSPIEHRPNVVSICIAPWGLVH
KREDLIGRNINVPYFAQPGSDNAALTKHHSYFLLVDDGTEGKFGCEMILRKKFENYISQLRTNNHKSTKD
NCIPVVCLLMEGNICFVRKVLECVTDKPPIPAVLAVDGRGGAADLLSFACEQVNFDGTMPEISKRKLLSL
IAHNFNYEQSETIFSELLLCAMRKNFITFFKLDEEKQDIGRAILYALIKSRKQNPFYHLNLIMTWDRIDV
ARNYLFNGGVNWPDGSLDNVLMDALIDEKVEFVQLFIEKGINMQTWLTVQKLEDLYNQVLNAPRPVLAKY
VHKSSNNEKLDASSTLKHLLAELRGNTPGNRTTLYEIGQVVNKLMGGCFQSTYSRRKFLVLHSAAKSKSR
KVSTASRISTISGTSASDDEYKQLLSDTFRYPYSELIVWAVLLRRNDVAMFMWQRGEEPLAKCLVAAKLY
KSMAREAEKDEYEVDTALEIRKYHNKFSELATKLLDQCFRTNWKLSQLLLTYELLNWNNQTCLSLAVSGR
NRFFLAHTCCQLLLTEMWKGGLRIRKYSSLKVLFGILCFPSILFFKYRSQEELQLMPQQQDVHADDSDGE
TSSSDSESIENENFMILQTLRQQQQQLHQFSNVVIDSSSILEQQRPTISTVAIAALATAGATNSLTNHAA
TNEASQIISPFQRQIYRKRRFSKPFRHPAKNSNLRRGSKHSLGKTASPEEIIGRLNEHHKQSQLHAKSKI
LKFYTAPITKFWMHLIAHLIFLLLYTYMILQTTPADPSTIEWFVVAYMCGLGVEKIRELMTCEVARIGHK
ILSFLSDVWSIIDILSVGLFFIGFAIRFTPALVSSARAFYCLTVMLSIIKLIEFFVISPRLGPFGPMISQ
MLKESISIVAFVFVLIWSFGTFRESLWFPDHDFEWTSVREVFLKPYIMLFGEVYKEFIWPDCVANVTSPD
DFKCVPGRWLVPAIFSMFMAIGYVVLFNVLIALFNRIYMQCQEHFDIVWKFQRYELVIKHVSKPILPPPF
IIISHFISLLLFIRQRCSKKWNRCDRGLKIFLHENDLEKLHCFEKECLEDYQEAKMTSPFRTVVCLSDV
>Helro_159882
MAYKNTALHYACSNGHVEAVQLLLEKKADVSLTNTYNNSALDLAIDNLHQDVVMIFDYQYIDPGPDDASS
QRNRYLALNTMVHHGRDVLLSHPLCQNLLFQKWVRFGRSMFIINLLTYIGYLTCLTALVVIKYQDCPPSH
TNISTTNCKLEETEMGESLPVYRSGSDDNSSKCLQSPLTCLSRPHPQYATQRILTVFLYVFVAVFFVRDF
IKILSQRWRYILNIYNTIVWLLMLATVSFLFDSQFFDRWRAAWVAMFLAWINFIMYLRRIDFLGIYVIMF
VSVLTSLVKGSFEDIFTSIISVLIMTLGEVNYLELKQALTIFRVDGDVLIIIFVFLMPIALMNLMIGVAV
GDIEKIQRNAYLKRIGLQVDLMYNIENNMPRLLQKKFHIRRTAIKPNEEPEHTNLTCFGQRRKVQFIEAE
KKDKTTSRLESLIEKTQAQQQSIKVLTMTLQQQNILLHEIARKFEVSYPHTGITSHLGFGGGGGPHGGAG
GFVYNRPTSYLWDSQSLYPSYKLGNNASNPVTPEPSVAGQPSFATTIQPPHQPKMLIPESVSVYQNVNLD
GVDRWRKRSIRPTKNVVIVGDFVCPTFDDDKPKTYI
>jgi|Helro1|116296|estExt_Genewise1Plus.C_790001
MRQKHCAAMPANPNCYGSFGQPSVNQNFVYVGNVEKDEDGSVELSTIYGPWTLEEDIFRRRLKYFFMNPY
EKFQARSRIPWKMFIQILKIVIFTYQLIDFGSLRSLHIEFMETTNLALKHLYLKDWTTSYETMPYPPSMG
KMACYTDQEFFQSVDFILNRYNETESIAIGNFSPAQENGTTPPVEMCVHKYKEGVIWAFNQTFIFDSRVI
KDCFKVMPVFDPPSNLSVYNIEKFLESVNRTINFDSLIRITLHFNLNTVHLKSLHRSSDPDCFLLNVRIL
FDNSEHSGQMLLLLETYVNDVTCKGDVLFDQGVDISEVFSWIFNGIVLIICFVSSILCLRSFHRAIVLKK
DTVKFFETNYPSVIEVTWSDKMDFVDMWYILIIINDLLTGAGCICKIFIQMKMNTNYEICGILLGTGSLF
AWFGVLRYLAMFKSFNVLIVTLKRAALSVFQFFICAFFIFIAFSICGWIVLGPYHIKFRELTTSLECLYS
LINGDDIYTTFATMNQVSTGVWLFSRLYLYMFISLFIYVVLSMFITIIADTYDSIKHPDSHEYLKSRLQR
FADECCTRASQLYSRPEFQHLHSRRNFIFAKLLKLFGHKGRSARSSLVVNESRDEEQSLLTSS
>Helro_72856
MGNKLSSNVSDAVKQQATGGSGQVVIYQLADVKGGGQLIEIMKEAKKTKNYEKADSLIREKLKAFVYKNG
EGARVSSSTLNKIRIGLLSHVLEFDQYISYRENIQKEIGTNNNICSEGNSYKKVCWRLDERGSLGETPLH
VCFLNATPTHAELAKRLLAIYPNLINDVYVNDEFYGESVLHMAIVNEDPAMVKYLLDRGSDMHQRCSGTF
FLPDDVKGSCVASETIIQLSKNNHIRNNRHTYWGEYPLCFAVCLGQEECVRLLVAKGADVNKQDSFGNTA
LHIVVIHYYKDMYDLLVSMHANINLKNKQGLTPLTLAAKLGHIEMYQHIMQTDREVYWTYGNVTCAGYPL
DHVDSISETGHINSKSVLYLVVFGKKPEHLDMINGALEQLLNEKWKTFAKARFFRRLIFFLLYFTVATVA
FSLRPGTVIPSSPIKSNSSQISKYHSDYENEVTSRRVDVSFCHLNKLDSYLAMEYEGGVDEKAMRMVTIH
YVDPCYQIQIQSSVDIARLVFEVLTVIGSLIYIIFALRELHFQGCKNFFTSQKTSPTKTLFLLSNMIIIA
MVPFTGACSYRATDCMAVLALLSTGPYFLFFCRGSKIVGQFVVMIYWMIRKDLLRFFSIYLILLVGFSQS
MFIMFRGYDNPAFSAPLESIVGMFRMSIGAFAEMYSKFETNHFLNEWNQVIFIVFMILVALLLINMLVAM
MGHTYDCVNQSQREWMRQWAKIILVIEETITPESRRKQQIKYSQEMRDGRRALAIRWNDKVGGSNTN
>Helro_85683
LTDEERVYLNAAALGDAPIVQKSSKKRPKTPRLNVNCLDYMGRSALHLAVDSDSMETVELLLDRIDFDCI
EEALLHAISKGATKTVRVIIEHPNYIAGSIIIVLGAEQAKRSRKDPFFRTDEKSQFSPDITPLILAAHYN
NHEIIQMFLSRNHSLDRPHPISCQCGDCVTKQNYDSLKRSRSRLNAYRALASPAYMALSSPDPIMSTFEL
RQEMKKLAQVEKEFKIGRALRCPASKFITHTFSHICFLVLLAAATFRLDNQTYPMTFNLTNDLFAPANVL
MTNVQICLMFWIFGLLWMECKAMYNSGLRVYLLDSYNMIDFVVLSVYLSSYVLRFLVDHRIKAADRFQNT
HTNTHAHTHTHKHTQTHTHARTHTHTARFEWKPNDPEIVSDVLFAVANVLSIARTTYLMPAFEVLGPLQI
SLGRMIGDITRFLVLFTLVLFAFMVGLHNLYWYYGSQTYKKEGTEKLVHTSEAFQGLFWSMFGLVNIESV
EIKYPNKEKGSDFAYSFPGGNHATSVVEGVGMFLFALYHVAIIIVLINMLIAMMSHSFEDIQTDCDVEWK
FARTGLWMNYIDDGGTLPVPFNMFPTPKSFIYLYKLAFVHSFVRSFVHSFVHSFIHSFVRSFVRSFIYSF
IHSFIHSFIHSFIHSFIHSLVASIDHTYDNNNNNNNDDNINF
>Helro_167034
MKRFFLGITRQTDNSKVAHEKPLSVARSYSDDDELDGRFKVKLISSPNESASNNSSTLTVNDCHTNSMSE
RTNSVMRRRIRRQRPVSNLVAKARQELSTAIDFDDVKQFEAVLLRYESSGLNLESRELVDYYSGKSFFHE
ALEKDKRDICDYIAANCSISYLLGDYPDIVRRESKRRMKSSLVFRRKTCLHLMVEKGNKKTLDTVMNRLK
KACVNVDDNTNASWPKLPSFGFCKTQKDLDTFLNATVTFETKDRRRRTGTAIHLAVVNGRWQMLELLVSY
GLSIDERDSEQETALMLAVQQSQIESLVELVRLGADINAQNKQDCAALHMSVGKDNQMVKVLIDEESTDL
NIERIKNPRWAIEMAAKTNNAQVVGWLIDRKKGKGAVFRANVHQALLIAASNGFADVLSTILERKPKLLN
KPDDFGNTPVMLAADSGKLEAVQLLVEMPDIDLDRRNNLGQSVFDLAMKLEDESVLSFLLGRVRFNEALD
CFYVHTAVSNGKIERLKMLLLDDDHHERLHLLEESTENSVYHTAAAFNSSEVIDLFLDENDDIKDLQNKN
YETALHVAVRRNHVESVRSLLNKRVRVDILDSEGQNALHAAVTTRATGIEIVEMLIEAFEKVDPMLVNEQ
ESNGNTALHLAAMFNKPEVIRILAMCDPEIENKDGETALHVAARAGSAESVRTLLELFYGDRKANIDRRD
ELGFSALYRSAENGDREKYELMLLYGADMAITCESGPSILHRLVECCKADPNKAEKYVSIYKSTVEWAVV
WYCRKKGLRCPLANTNQFYLVQLDAVRLLTSDTQYDGCNVLQYAARKGESKMLKVILETANVYKFTKCSP
LKIERTQESMSHNVKSSILSIMSNSNSKNDNPHMGQNNTNNGELAKFLEDKNALPTNAVLYDVTFLIPGH
IPDSTIRREHRDSTNSEAEQRRRRSSAPPKSNVSCLEYLVESGQESDINEILSTEPFHSLVYNYWTLCRR
GYELLMWTHVTYMVLLTYFVIPDSSWIQSRFHNLSENIYRNGTLISNGEVIVGSLFSVRIYSFFLIWPAL
IFIYELITALHFIVQLRYNKNNMSLRYELLGRLKIGEITSGLMRIPVGLMLFIFDNLSHISSLAFALSCV
AWYVTCVYASSVQPYLECLALHLVFGWLHTINYVKGFKDWNALASILKTILIKDITRFIYIYIFVLISFG
YAIHVLIQANIHSRPELASSTSTIYLTFYQMLSPGNVLDVTKSPNGNGTDNAPGASVLRGVYATYSILSS
VVLMNMLIAMMNSTYSDVKSVRSTAWRFESLRMALWIERNFKLVRKLRLIRFKARFDKWQNRWFLKRTPA
GELKINSDILLGKIESDTPDKDRDVQTRRKSEDFTRKLEDMRSEIDRLNEALMMYEDKTARVFNGLNMEL
KHIHELCLESYQLARVSNRK

>Helro_169550_169548
MRAVMALTLIIYNTRLSSHDDAPGHVSTSTTSSLFFFLFLLILCPSSLFIFLRILHTKSCKEEDLLEAAESGNLTKMRWLLDSCKPGELNIEYTDQLGRTPLHLAVVNEHKEVVRFLLDLVSHHCLYKVLLAAINIGNEEIAEIIIEHPKYANISSDLKSQNISSDVRGSSTNITDDNQFFEEETSRDELKFARSRLNAYRGMSSEAYISLSSDDPILTSFKLRKEIQQAEYSALANQLSEYAVKLLDKVHGNEELNAILNARDGQQEDGDETSGGELARLQLAIKYKEKKVPLCVNMATSLQATTSAARPIIKNIVDQFVAHPSCQKKLTSLWFHDLNNNNLMSRSSFLHALIIFVIILFFPILSLVYILFPNLKVSQLMKTPCMKFVVNAASYIFFLFLIVIQGHVEQGKLCQERLGQHDQLANHIKTFSSSFII
RNSTVFENLKSATNHLNAYVDGSINRPANENECMVLKRSFHCRNVSEICIRNYRPAAMEQVYRTGCRDHF
INVYNAMDFFMLGFYMASFTLRRITEQLIWKSLTFYKNAASWMKLKDDDPAAVYWFYWLDADRYYWDSWD
PVHVCEALFAVGNIINFARLFHLLSINEHLGPMLISLERMIKDVMKFMVTFVPIFLAFMVGMHNLYWYYD
PRVRSVVEMKDHKIETNAQEGFGNLELTFRTTFWALFGLKDARTVELGRGFESRFTESVGYIVFGVYNWG
AVIVLLNMLIAMMTRSFDKIATDQDIEWKYVRSKLYLDYINHGSSLPVPFNILLAPKFIFKHLKCAVTWC
FEGSFCDEKKEKKKNFGPISRSLRKKMQTEVGRNDWTLEKALNAVGKIYENISIGGTNNTITANNSNCTA
NNNNSTVNQHYHNNDDDNDFICVDDNNERNNDNNNEYCINCNFYAKNEMSGNKKFLEKKANTNKFNYNKY
PLITADRTSSVANNNINKNDQIKIKNINNRNILRYNNDTDNNNFQQRLAKHNNNNNGSHKIYGSSKKSNN
SVNSDNNKTNNIYNYCNTNNNNNISNNNDVNDDNDNVRGNNFTRGMRRNDSVTTTVNKDVSDNVIKNIVR
RYIFDRLLASVGNSEGSNTTSLLTQQLDSMQENFQLATNRLSDQLAKLSRDLTLQHSSTFHNNNSNNNNN
NNNNINVSHVSNVINNPNIQKSSKFRSRIQNILHKHHSFNIPSMVSDSLDNNISEENSSSVNQNATCTFN
CAASNHLYTNKSCTDHNVTSNGFDSAATGMSRRNVSHITDDNSPKRFGGENIKLEHVNQYVLKKKSFSNW
TKNHGQTNSAHLHCGDIYKDSYNSNSNVISSSTCESNNSDNNNPNSNYINNNNPNSNYINNNNNPNSNYI
NNNPNGDDNTCSTNNNHSTNIRSLADGTPLANIKNTPNLIGTTRQQHINSSNVDFKTADDNYLTKSNFLC
KFITTRSADNNTFY
>Helro_163554
MSAKLLHHKLSFSGFGQEASKNVPYFIVPVNKNEKKPANHNTNIVHNNSNSSNNKNNTSDVSEAIKLAAR
SVWKHMYDARNGKLPKLIISVTGGAKRFEMSKKHLESFKTGLMKAATTSEAWIITGGTKNGVMEFVGDAV
REYMLENGSYEQNLVVIGVATLGAVVHCEELIKECKPPFNTDNHLPYKYTYPEQALVKQALLDPHHTHFI
LVDDGSRGSFGREIEFRAAFEQHDFSYVEEMTLLQMTLPTAITSTTTEAATVTDSTDTEMESISMLPVVL
MVLEGGINTLETAVEAIKKNTPIIVLQGSGRASDFLVKCMDYIALKDMKKMTDEMIKEAVIYFPDQPNVP
EKAANYAKILLDPSKKHLFTIFYQKDDTSGDDLAEVILYALLRTSISTSENANLTPESTNRFLDLALSFN
RCDIARKEILKYEKKTGLLQPSQLNGNFMSALKQNKPEFIQMYLELGVEVGSFFTYRMLLDLYKYVFEIS
KDSTPTAGVFKSLVQDLDVRFRISLFVFEFIAHPDSLLEKPYREIFFWCTLFGHHDMARIFWRSGLNYIG
QWRLDGQSDHLYFINLSKYEEDAKGILDECYTFDCEISKNLLVRSLGTWGDKTLFDLANDGTMMNFAEHD
CCQAKLNSIWCGKLRSYTSSWTIFLGLFFPFIMVNFIQFRGSDANNQIAYLIFLAIFSYFVLLELHGGSI
TVIEVLTWIWMFAMAADEIRQMFTQDAPTILLKFYKYYYYDRWNLYEQLIIVMMIVAVILRFTLYSSDTY
SARVMYALTLLLSILKLLKQFYVHQYIGPKVIMIQKVIFDLMFFIFIFGVFLMGYGITVQALLYPDPPHS
WNVLSNIFYQPYFTLFGQFNLMELMGQVQSCTTNHTLYLSDPLSNPLCSQKSWVAITLFAMYAITVCIML
VNLLVAIFSFTFNSIQESAVKTWQFYRIGTISEFFKKPALFPPLILIGHVILLVDVIINYCCSRKDEYGR
RIKSPVRNDFRMELDEKESKRLGAFEKKGMLSYFIKQKDAMRQDTNHKIDVINSRQEMSIDLESIRGAIN
RAKKSKVFDVGFDDAGDVTSRRMHNNVNVASNNASSRQVDEQMKELEERMKGQFKNFENSINRIEQYLKN
INNNYSNNNNNNNNNNNNNNNNNNNNNNNNNNNNNNNSSSNSRISNSTSNSRANNNSGKFSDTSSNASSR
KGRICIQIANTFDPWEFKICGLRAVRSLPTPGLCRR
>Helro_63393
MDSSNDKHLNHLEKVLLCAVEKGDKHLVVRCLHAEKPVDINCSDFLGRSPIQIAVEKRNISLIKILLEQD
GIQIGNTLLYAICEGTYEIVEMLIDHHSVTADMIGSDWGFNMKNDFNISDEFFPEISPIVLAAHCNHFEI
IQLLISRGATINKPHPLSCSCSKCRKETFEDSLRYSLQRIQIFRALSSPAWISLTSFDPVLTAFRLSWEL
EHLAMKENEFRDLYANLSEQCKQYACNLLDQCRSSHEVIAVLNKSVDSAYDKWTTEWSDINKLTLDRLKL
ALKYRQKQFVAHPHCQQLLASVWFEGIPGWRRRNFITKVVIIITLICFLPIMALIYLVFPRSRIGRLVRT
PFMKFMYHSVSFGVFLFLLILVSTNFGAADGEYTQRQHQRGPPPTNLECLIVAYVMGFVWGECKQLWDEG
LKAYLRQWWNWLDFIMLSLYLCTLSLRLIAYFHSQHPDIYGLSLAPRNQWPETDPTFVSEGVFAIANVFS
FARIIYLFQANPLLGPLQISLGCMLIDIGKFFFIFFLVITSFACGLNQLYYFYSSSNSSHEIETNHQMTS
QEMQNTNYENAFNPSYVTLFWSLFGLTQLQTVRDGQLKAITKAVGECLLMFYHTMAVIVLINMLIAMMSN
SYREIEDHADREWKFARTKLWMGYFDDGSTLPPPFNILISPKSIYYFLRSIKLLVYKILYCCHIKPSTKK
MMRKSMKSKEKLLEDNRRQYTVRSIYLKNGLTTMLTLMCMYLFKILFVIYQQDVMRKLVNRFIHQWKIQL
RQESINEDHISEIKQDISSLRRELQNDFKKDEFQSSFMFEKIKKDIARLARRNSNPPFKSEAAFTSSTKK
KSKSMERRFDSTTDNDILPRKFSGTYNNFNSYPLADDEMKNKNAIISYELDYLQQIQKQHGNSSPGYKQQ
NKTECDVNLLKNQIIGSLEAEVGKIITNALSPVIDYLKRHTSEASSLHLQFLKLVRK
```
